# A systems biology analysis of adrenergically stimulated adiponectin exocytosis in white adipocytes

**DOI:** 10.1101/2020.07.17.203703

**Authors:** William Lövfors, Christian Simonsson, Ali M. Komai, Elin Nyman, Charlotta S. Olofsson, Gunnar Cedersund

## Abstract

Circulating levels of the adipocyte hormone adiponectin are typically reduced in obesity and this deficiency has been linked to metabolic diseases. It is thus important to understand the mechanisms controlling adiponectin exocytosis. This understanding is hindered by the high complexity of the data and the underlying signaling network. To handle this complexity, we here analyze the data using systems biology mathematical modelling. Previously, we have developed a mathematical model for how different intracellular concentrations of Ca^2+^, cAMP and ATP affect adiponectin exocytosis (measured as increase in membrane capacitance). However, recent work has shown that adiponectin exocytosis is physiologically triggered via signaling pathways involving adrenergic β3 receptors (β_3_ARs). Therefore, we have herein developed a more comprehensive model that also includes adiponectin exocytosis stimulated by extracellularly applied epinephrine or the β_3_AR agonist CL 316,243. Our model can explain all previous patch-clamp data, as well as new data consisting of a combination of the intracellular mediators and extracellular adrenergic stimuli. Without changing the parameters, the model can accurately predict independent validation data with other combinations of patch-clamp pipette solutions and external stimuli. Finally, we use the model to perform new *in silico* experiments examining situations where corresponding wet lab experiments are difficult to perform. By this approach, we simulated adiponectin exocytosis in single cells, in response to the reduction of β_3_ARs that is observed in adipocytes from animals with obesity-induced diabetes. Our work brings us one step closer to understanding the intricate regulation of adiponectin exocytosis.

## Supplementary material for "A systems biology analysis of adrenergically stimulated adiponectin exocytosis in white adipocytes": All scripts used in this work: adr_endo.txt

```
********** MODEL NAME
adr_endo
********** MODEL NOTES

********** MODEL STATES
d/dt(Beta) = vBeta2_Beta - vBeta_Bact
d/dt(Bact) = vBeta_Bact - vBact_Beta2
d/dt(Beta2)= vBact_Beta2 - vBeta2_Beta

d/dt(Ca) = vPip_Ca - vdegCa
d/dt(ATP) = vPip_ATP - vdegATP
d/dt(cAMP) = vPip_cAMP + vBactcAMP - vdegcAMP

d/dt(Res) = 0
d/dt(Rel)= vRes_Rel - vRel_Exo + vExo_Rel
d/dt(Exo)= vRel_Exo - vExo_Rel - vExo
d/dt(Endo)=vCa_Endo-vEndo

d/dt(pipCa) = - vPip_Ca*Vcell/Vpip
d/dt(pipATP) = - vPip_ATP*Vcell/Vpip
d/dt(pipcAMP) = - vPip_cAMP*Vcell/Vpip

Beta(0)=100
Bact(0)=0
Beta2(0)=0

Ca(0)= 0
ATP(0)= 0
cAMP(0)= 0

Res(0)= 99
Rel(0)= 1
Exo(0)= 0
Endo(0)=0

pipCa(0)=0
pipATP(0)=0
pipcAMP(0)=0

********** MODEL PARAMETERS
krel= 1
kexo= 1
kCaATP=1
kbasal= 1
kCa2=1
kATP2=1
kEndo=1
kCacAMP=1
km=1

kdegcAMP=1
kdegCa=1
kdegATP=1

kdiffPipcAMP=1
kdiffPipCa=1
kdiffPipATP=1

kBetaBact=1
kCL=1
k1=1
k2=1
k3=1

Vpip=1
Vcell=1

ADR=1
CL=5
xpipette=1

********** MODEL VARIABLES
% Measurement variables
u=Exo*kexo-kEndo*Endo
uEndo = kEndo*Endo
uExo  = Exo*kexo

********** MODEL REACTIONS
vPip_cAMP = kdiffPipcAMP*(pipcAMP - cAMP)*xpipette
vPip_Ca = kdiffPipCa*(pipCa - Ca)*xpipette
vPip_ATP = kdiffPipATP*(pipATP - ATP)*xpipette

vBeta_Bact  = kBetaBact*Beta*(ADR + kCL*CL )
vBact_Beta2 = Bact*k2
vBeta2_Beta = k1*Beta2

vBactcAMP = Bact*k3
vdegcAMP = kdegcAMP*cAMP 
vdegCa = kdegCa*Ca 
vdegATP = kdegATP*ATP 

vRes_Rel= (  (Ca/(km+Ca))*(kCa2+kATP2*ATP))*Res
vRel_Exo= cAMP*(kbasal + (Ca/(km+Ca))*ATP*kCaATP)*Rel
vExo_Rel= krel*Exo
vExo= kexo*Exo

vCa_Endo=kCacAMP*cAMP*Ca
vEndo = kEndo*Endo


********** MODEL FUNCTIONS


********** MODEL EVENTS

********** MODEL MATLAB FUNCTIONS
```
