## Supplementary material for "A systems biology analysis of adrenergically stimulated adiponectin exocytosis in white adipocytes": All scripts used in this work: ps2pdfIQM.m

```
function ps2pdfIQM(psfile,pdffile)
% Function to convert a PostScript file to PDF using Ghostscript.
%
% Converts a postscript file into PDF. The resulting PDF file will contain
% one page for each page defined in the postscript files, so a multi-page
% postscript file, like those generated by using the '-append' option of 
% MATLAB's print command, can be used to generate a multi-page PDF file. 
%
% The source PS file is then deleted.
%
% [SYNTAX]
% [] = ps2pdfIQM(psfile,pdffile)
%
% [INPUT]
% psfile:     full or relative path to the postscript file to convert
% pdffile:    full or relative path to the pdf file to create
%
% [OUTPUT]

% <<<COPYRIGHTSTATEMENT - IQM TOOLS LITE>>>

if ~isunix(),
    % Get root folder for ghostscript
    gsDir = [fileparts(which('installIQMlite.m')) '/auxiliary/graphics/ps/gs/'];
    
    ps2pdf('psfile',psfile,'pdffile',pdffile, ...
        'deletepsfile',1, ...
        'gspapersize', 'a4', ...
        'gscommand', [gsDir 'bin/gswin32c.exe'], ...
        'gsfontpath', [gsDir 'fonts'], ...
        'gslibpath', [gsDir 'lib'], ...
		'verbose',0);
else
    if ~ismac,
        % For Windows ps2pdf is included in IQM Tools
        % On Unix/Linux it is always present
        system(sprintf('ps2pdf -dBATCH -dNOPAUSE -sPAPERSIZE=a4 -sDEVICE=pdfwrite -dPDFSETTINGS=/default %s %s',psfile,pdffile));
        delete(psfile);
    else
        % Only Apple requires different handling
        [~,ps2pdfCmd]   = unix('which ps2pdf');
        ps2pdfCmd       = strtrim(ps2pdfCmd);
        if ~isempty(ps2pdfCmd)
            cmdstr      = sprintf('%s -dBATCH -dNOPAUSE -sPAPERSIZE=a4 -sDEVICE=pdfwrite -dPDFSETTINGS=/default %s %s',ps2pdfCmd,psfile,pdffile);
            exit_status = unix(cmdstr);
            if exit_status,
                warning('ps2pdf failed');
            else
                delete(psfile);
            end
        else
            warning('ps2pdf command not found on system - you might want to consider installation of ps2pdf on your Mac.');
        end
    end
end
```
