## Supplementary material for "A systems biology analysis of adrenergically stimulated adiponectin exocytosis in white adipocytes": All scripts used in this work: novaktysonTestModelIQM.txt

```
********** MODEL NAME
Novak-Tyson Model

********** MODEL NOTES
Novak-Tyson cell cycle model, described in J. theor. Biol. (1998) 195, 69-85

Used in IQM Tools just as an example model for quick model generation and testing.

********** MODEL STATES
d/dt(Cyclin) = R1-R2-R3  
d/dt(YT) = R4-R5-R6-R7+R8+R3  
d/dt(PYT) = R5-R8-R9-R10+R11  
d/dt(PYTP) = R12-R11-R13-R14+R9  
d/dt(MPF) = R6-R4-R12-R15+R13  
d/dt(Cdc25P) = R16 
d/dt(Wee1P) = R17  
d/dt(IEP) = R18  
d/dt(APCstar) = R19  

Cyclin(0) = 0.0172
YT(0) = 0.0116
PYT(0) = 0.0009
PYTP(0) = 0.0198
MPF(0) = 0.073
Cdc25P(0) = 0.95
Wee1P(0) = 0.95
IEP(0) = 0.242
APCstar(0) = 0.3132

********** MODEL PARAMETERS
Ka = 0.1
Kb = 1  
Kc = 0.01  
Kd = 1  
Ke = 0.1
Kf = 1  
Kg = 0.01  
Kh = 0.01  
k1 = 0.01  
k3 = 0.5  
V2p = 0.005
V2pp = 0.25  
V25p = 0.017
V25pp = 0.17  
Vweep = 0.01  
Vweepp = 1  
kcak = 0.64  
kpp = 0.004  
kas = 2  
kbs = 0.1  
kcs = 0.13  
kds = 0.13  
kes = 2  
kfs = 0.1
kgs = 2  
khs = 0.15  


********** MODEL VARIABLES
k2 = V2p+APCstar*(V2pp-V2p)  
kwee = Vweepp+Wee1P*(Vweep-Vweepp)  
k25 = V25p+Cdc25P*(V25pp-V25p)  


********** MODEL REACTIONS
R1 = k1 
R2 = k2*Cyclin 
R3 = k3*Cyclin 
R4 = kpp*MPF 
R5 = kwee*YT 
R6 = kcak*YT 
R7 = k2*YT 
R8 = k25*PYT 
R9 = kcak*PYT 
R10 = k2*PYT 
R11 = kpp*PYTP 
R12 = kwee*MPF 
R13 = k25*PYTP 
R14 = k2*PYTP 
R15 = k2*MPF 
R16 = kas*MPF*(1-Cdc25P)/(1+Ka-Cdc25P)-kbs*Cdc25P/(Kb+Cdc25P) 
R17 = kes*MPF*(1-Wee1P)/(1+Ke-Wee1P)-kfs*Wee1P/(Kf+Wee1P) 
R18 = kgs*MPF*(1-IEP)/(1+Kg-IEP)-khs*IEP/(Kh+IEP) 
R19 = kcs*IEP*(1-APCstar)/(1+Kc-APCstar)-kds*APCstar/(Kd+APCstar) 


********** MODEL FUNCTIONS


********** MODEL EVENTS


********** MODEL MATLAB FUNCTIONS
```
