## Supplementary material for "A systems biology analysis of adrenergically stimulated adiponectin exocytosis in white adipocytes": All scripts used in this work: isIQMproPresent.m

```
function [ ispresent ] = isIQMproPresent()
% isIQMproPresent: Checks if the IQMpro tools are installed. 

ispresent = 1;
if exist('IQMPsimulate') ~= 2,
    ispresent = 0;
end  
```
