## Supplementary material for "A systems biology analysis of adrenergically stimulated adiponectin exocytosis in white adipocytes": All scripts used in this work: ConvertFormulaToMathML.m

```
function Formula = ConvertFormulaToMathML(Input)
% converts from MATLAB to MathML in-fix functions

% Filename    : ConvertFormulaToMathML.m
% 
% This file is part of libSBML.  Please visit http://sbml.org for more
% information about SBML, and the latest version of libSBML.
%
% Copyright (C) 2013-2014 jointly by the following organizations:
%     1. California Institute of Technology, Pasadena, CA, USA
%     2. EMBL European Bioinformatics Institute (EMBL-EBI), Hinxton, UK
%     3. University of Heidelberg, Heidelberg, Germany
%
% Copyright (C) 2009-2013 jointly by the following organizations: 
%     1. California Institute of Technology, Pasadena, CA, USA
%     2. EMBL European Bioinformatics Institute (EMBL-EBI), Hinxton, UK
%  
% Copyright (C) 2006-2008 by the California Institute of Technology,
%     Pasadena, CA, USA 
%  
% Copyright (C) 2002-2005 jointly by the following organizations: 
%     1. California Institute of Technology, Pasadena, CA, USA
%     2. Japan Science and Technology Agency, Japan
% 
% This library is free software; you can redistribute it and/or modify it
% under the terms of the GNU Lesser General Public License as published by
% the Free Software Foundation.  A copy of the license agreement is provided
% in the file named "LICENSE.txt" included with this software distribution
% and also available online as http://sbml.org/software/libsbml/license.html
%
% The original code contained here was initially developed by:
%
%      Sarah Keating
%      Science and Technology Research Centre
%      University of Hertfordshire
%      Hatfield, AL10 9AB
%      United Kingdom
%
%      http://www.sbml.org
%      mailto:sbml-team@caltech.edu
%
% Contributor(s):

Input = LoseWhiteSpace(Input);

Formula = strrep(Input, 'acosh(', 'arccosh(');

Formula = strrep(Formula, 'acot(', 'arccot(');

Formula = strrep(Formula, 'acoth(', 'arccoth(');

Formula = strrep(Formula, 'acsc(', 'arccsc(');

Formula = strrep(Formula, 'acsch(', 'arccsch(');

Formula = strrep(Formula, 'asec(', 'arcsec(');

Formula = strrep(Formula, 'asech(', 'arcsech(');

Formula = strrep(Formula, 'asinh(', 'arcsinh(');

Formula = strrep(Formula, 'atanh(', 'arctanh(');

Formula = strrep(Formula, 'exp(1)', 'exponentiale');

Formula = strrep(Formula, 'ge(', 'geq(');

Formula = strrep(Formula, 'le(', 'leq(');

Formula = strrep(Formula, 'ne(', 'neq(');

Formula = strrep(Formula, 'power(', 'pow(');

% log2(x) must become log(2, x)
Formula = strrep(Formula, 'log2(', 'log(2, ');
% 
% 
% nthroot(x,n) must become root(n,x)
Index = strfind(Formula, 'nthroot(');

for i = 1:length(Index)

    % create a subformula nthroot(x,n)
    SubFunction = '';
    j = 1;
    nFunctions=0;   %number of functions in expression
    closedFunctions=0; %number of closed functions
    while(nFunctions==0 || nFunctions~=closedFunctions)
        SubFormula(j) = Formula(Index(i)+j-1);
        if(strcmp(SubFormula(j),')'))
            closedFunctions=closedFunctions+1;
        end;
        if(strcmp(SubFormula(j),'('))
            nFunctions=nFunctions+1;
        end;  
        j = j+1;
    end;
    
    j = 9;
     n = '';
    while(~strcmp(SubFormula(j), ','))
        n = strcat(n, SubFormula(j));
        j = j+1;
    end;
    
    j = j+1;
    x = SubFormula(j:length(SubFormula)-1);

    if (exist('OCTAVE_VERSION'))
      ReplaceFormula = myRegexprep(SubFormula, n, x, 'once');
      ReplaceFormula = myRegexprep(ReplaceFormula,regexptranslate('escape',x),n,2);
      ReplaceFormula = myRegexprep(ReplaceFormula, 'nthroot', 'root', 'once');
   else
      ReplaceFormula = regexprep(SubFormula, n, x, 'once');
      ReplaceFormula = regexprep(ReplaceFormula,regexptranslate('escape',x),n,2);
      ReplaceFormula = regexprep(ReplaceFormula, 'nthroot', 'root', 'once');
    end;
    
    Formula = strrep(Formula, SubFormula, ReplaceFormula);
    Index = strfind(Formula, 'nthroot(');


end;

% (log(x)/log(n)) must become log(n,x)
% but log(x) must be left alone
Formula = convertLog(Formula);

% 
function y = convertLog(Formula)
y = Formula;
LogTypes = IsItLogBase(Formula);
num = sum(LogTypes);
Index = strfind(Formula, '(log(');

subIndex = 1;
for i = 1:length(Index)

    if (LogTypes(i) == 1)
      % get x and n from (log(x)/log(n))
      pairs = PairBrackets(Formula);
      for j=1:length(pairs)
        if (pairs(j,1) == Index(i))
          break;
        end;
      end;
      subFormula{subIndex} = Formula(Index(i):pairs(j,2));
      ff = subFormula{subIndex};
      subPairs = PairBrackets(ff);
      x = ff(subPairs(2,1)+1:subPairs(2,2)-1);
      n = ff(subPairs(3,1)+1:subPairs(3,2)-1);
      newFormula{subIndex} = sprintf('log(%s,%s)', n, x);
      subIndex = subIndex+1;
    end;

end;
if (subIndex-1 > num)
  error('Problem');
end;
for i=1:num
  y = strrep(y, subFormula{i}, newFormula{i});
end;
function y = IsItLogBase(Formula)

% returns an array of 0/1 indicating whether each occurence of log is
% a (log(n)/log(x)) or a log(x)
% e.g. Formula = '(log(2)/log(3)) + log(6)'
%      IsItLogBase returns y = [1,0]


y = 0;
LogIndex = strfind(Formula, '(log(');

if (isempty(LogIndex))
    return;
else
    Divide = strfind(Formula, ')/log(');
    pairs = PairBrackets(Formula);
    
    if (isempty(Divide))
      return;
    else
      % check that the divide occurs between logs
      for i=1:length(LogIndex)
        match = 0;
        for j=1:length(pairs)
          if (pairs(j, 1) == LogIndex(i))
            break;
          end;
        end;
        for k = 1:length(Divide)
          if (pairs(j+1,2) == Divide(k))
            match = 1;
            break;
          end;
        end;
      
        y(i) = match;       
      end;
    end;
end;

%**********************************************************************
% LoseWhiteSpace(charArray) takes an array of characters
% and returns the array with any white space removed
%
%**********************************************************************

function y = LoseWhiteSpace(charArray)
% LoseWhiteSpace(charArray) takes an array of characters
% and returns the array with any white space removed
%
%----------------------------------------------------------------
% EXAMPLE:
%           y = LoseWhiteSpace('     exa  mp le')
%           y = 'example'
%

%------------------------------------------------------------
% check input is an array of characters
if (~ischar(charArray))
    error('LoseWhiteSpace(input)\n%s', 'input must be an array of characters');
end;

%-------------------------------------------------------------
% get the length of the array
NoChars = length(charArray);

%-------------------------------------------------------------
% create an array that indicates whether the elements of charArray are
% spaces
% e.g. WSpace = isspace('  v b') = [1, 1, 0, 1, 0]
% and determine how many

WSpace = isspace(charArray);
NoSpaces = sum(WSpace);

%-----------------------------------------------------------
% rewrite the array to leaving out any spaces
% remove any numbers from the array of symbols
if (NoSpaces > 0)
    NewArrayCount = 1;
    for i = 1:NoChars
        if (~isspace(charArray(i)))
            y(NewArrayCount) = charArray(i);
            NewArrayCount = NewArrayCount + 1;
        end;
    end;    
else
    y = charArray;
end;

%%%%%%%%%%%%%%%%%%%%%%%%%%%%%%%%%%%%%%%%%%%%%%%%%%%%%%%%%%%%%%%%%%%%%%%%%%%%%%%%
function pairs = PairBrackets(formula)
% PairBrackets takes a string 
%       and returns 
%           an array of indices of each pair of brackets
%               ordered from the opening bracket index
%

if (~ischar(formula))
    error(sprintf('%s\n%s', 'PairBrackets(formula)', 'first argument must be a string'));
end;

OpeningBracketIndex = strfind(formula, '(');
ClosingBracketIndex = strfind(formula, ')');

% check that the number of brackets matches 
if (length(OpeningBracketIndex) ~= length(ClosingBracketIndex))
    error('Bracket mismatch');
end;

if (isempty(OpeningBracketIndex))
    pairs = 0;
    return;
end;

for i = 1:length(OpeningBracketIndex)
    j = length(OpeningBracketIndex);
    while(j > 0)
        if (OpeningBracketIndex(j) < ClosingBracketIndex(i))
            pairs(i,1) = OpeningBracketIndex(j);
            pairs(i,2) = ClosingBracketIndex(i);
            OpeningBracketIndex(j) = max(ClosingBracketIndex);
            j = 0;
        else
            j = j - 1;
        end;
    end;
end;

% order the pairs so that the opening bracket index is in ascending order

OriginalPairs = pairs;

% function 'sort' changes in version 7.0.1

v = version;
v_num = str2num(v(1));

if (v_num < 7)
    TempPairs = sort(pairs, 1);
else
    TempPairs = sort(pairs, 1, 'ascend');
end;

for i = 1:length(OpeningBracketIndex)
    pairs(i, 1) = TempPairs(i, 1);
    j = find(OriginalPairs == pairs(i, 1));
    pairs(i, 2) = OriginalPairs(j, 2);
end;


function string = myRegexprep(string, repre, repstr, number)

  %% Parse input arguements

  n = -1;
  if isnumeric(number)
    n = number;
  elseif strcmpi(number, 'once')
    n = 1;
  else
    error('Invalid argument to myRegexprep');
  end;

  [st, en] = regexp(string, repre);


  if (n > 0)
    if (length(st) >= n)
      st = st(n);
	  en = en(n);
    else
      error('Invalid number of matches in myRegexprep');
	  st = [];
    end;
  end;

  for i = length(st):-1:1
    string = [string(1:st(i)-1) repstr string(en(i)+1:length(string))];
  end;
```
