## Supplementary material for "A systems biology analysis of adrenergically stimulated adiponectin exocytosis in white adipocytes": All scripts used in this work: isFbcEnabled.m

```
function fbcEnabled = isFbcEnabled()
% Checks whether the version of libSBML has been built with 
% the FBC package extension enabled

% Filename    : isFbcEnabled.m
% Description : check fbc status
% Author(s)   : SBML Team <sbml-team@caltech.edu>
% Organization: EMBL-EBI, Caltech
% Created     : 2011-02-08
%
% This file is part of libSBML.  Please visit http://sbml.org for more
% information about SBML, and the latest version of libSBML.
%
% Copyright (C) 2013-2014 jointly by the following organizations:
%     1. California Institute of Technology, Pasadena, CA, USA
%     2. EMBL European Bioinformatics Institute (EMBL-EBI), Hinxton, UK
%     3. University of Heidelberg, Heidelberg, Germany
%
% Copyright (C) 2009-2011 jointly by the following organizations: 
%     1. California Institute of Technology, Pasadena, CA, USA
%     2. EMBL European Bioinformatics Institute (EMBL-EBI), Hinxton, UK
%  
% Copyright (C) 2006-2008 by the California Institute of Technology,
%     Pasadena, CA, USA 
%  
% Copyright (C) 2002-2005 jointly by the following organizations: 
%     1. California Institute of Technology, Pasadena, CA, USA
%     2. Japan Science and Technology Agency, Japan
% 
% This library is free software; you can redistribute it and/or modify
% it under the terms of the GNU Lesser General Public License as
% published by the Free Software Foundation.  A copy of the license
% agreement is provided in the file named "LICENSE.txt" included with
% this software distribution and also available online as
% http://sbml.org/software/libsbml/license.html

% assume not enabled
fbcEnabled = 0;

if (isoctave() == '0')
  filename = fullfile(tempdir, 'fbc.xml');
else
  filename = fullfile(pwd, 'fbc.xml');
end;
writeTempFile(filename);

try
  [m, e] = TranslateSBML(filename, 1, 0);

  if (length(e) == 0 && isfield(m, 'fbc_version') == 1 )
    fbcEnabled = 1;
  end;
  
  delete(filename);
  
catch
  
  delete(filename);
  
  return
end;


function writeTempFile(filename)

fout = fopen(filename, 'w');

fprintf(fout, '<?xml version=\"1.0\" encoding=\"UTF-8\"?>\n');
fprintf(fout, '<sbml xmlns=\"http://www.sbml.org/sbml/level3/version1/core\" ');
fprintf(fout, 'xmlns:fbc=\"http://www.sbml.org/sbml/level3/version1/fbc/version1\" ');
fprintf(fout, 'level=\"3\" version=\"1\" fbc:required=\"false\">\n');
fprintf(fout, '  <model/>\n</sbml>\n');

fclose(fout);
```
