## Supplementary material for "A systems biology analysis of adrenergically stimulated adiponectin exocytosis in white adipocytes": All scripts used in this work: isoctave.m

```
function t=isoctave()
%ISOCTAVE  True if the operating environment is octave.
%   Usage: t=isoctave();
%
%   Returns 1 if the operating environment is octave, otherwise
%   0 (Matlab)

% @file    isoctave.m
% @brief   Returns true if using octave
% @author  Sarah Keating
% 
%
% ISOCTAVE.M
%
% COPYRIGHT : (c) NUHAG, Dept.Math., University of Vienna, AUSTRIA
%             http://nuhag.eu/
%             Permission is granted to modify and re-distribute this
%             code in any manner as long as this notice is preserved.
%             All standard disclaimers apply.
%

if exist('OCTAVE_VERSION')
  % Only Octave has this variable.
  t='1';
else
  t='0';
end;
```
