## Supplementary material for "A systems biology analysis of adrenergically stimulated adiponectin exocytosis in white adipocytes": All scripts used in this work: isSBML_Model.m

```
function [valid, message] = isSBML_Model(varargin)
% [valid, message] = isSBML_Model(SBMLModel)
%
% Takes
%
% 1. SBMLModel, an SBML Model structure
% 2. extensions_allowed (optional) =
%   - 0, structures should contain ONLY required fields
%   - 1, structures may contain additional fields (default)
%
% Returns
%
% 1. valid = 
%   - 1, if the structure represents
%        a MATLAB_SBML Model structure of the appropriate
%        level and version
%   - 0, otherwise
% 2. a message explaining any failure
%

%<!---------------------------------------------------------------------------
% This file is part of libSBML.  Please visit http://sbml.org for more
% information about SBML, and the latest version of libSBML.
%
% Copyright (C) 2013-2014 jointly by the following organizations:
%     1. California Institute of Technology, Pasadena, CA, USA
%     2. EMBL European Bioinformatics Institute (EMBL-EBI), Hinxton, UK
%     3. University of Heidelberg, Heidelberg, Germany
%
% Copyright (C) 2009-2013 jointly by the following organizations: 
%     1. California Institute of Technology, Pasadena, CA, USA
%     2. EMBL European Bioinformatics Institute (EMBL-EBI), Hinxton, UK
%  
% Copyright (C) 2006-2008 by the California Institute of Technology,
%     Pasadena, CA, USA 
%  
% Copyright (C) 2002-2005 jointly by the following organizations: 
%     1. California Institute of Technology, Pasadena, CA, USA
%     2. Japan Science and Technology Agency, Japan
% 
% This library is free software; you can redistribute it and/or modify
% it under the terms of the GNU Lesser General Public License as
% published by the Free Software Foundation.  A copy of the license
% agreement is provided in the file named "LICENSE.txt" included with
% this software distribution and also available online as
% http://sbml.org/software/libsbml/license.html
%----------------------------------------------------------------------- -->


%check the input arguments are appropriate
if (nargin < 1)
  error('isSBML_Model needs at least one argument');
elseif (nargin == 1)
  SBMLStructure = varargin{1};
  extensions_allowed = 1;
elseif (nargin == 2)
  SBMLStructure = varargin{1};
  extensions_allowed = varargin{2};
else
  error('too many arguments to isSBML_Model');
end;
     
if (isfield(SBMLStructure, 'fbc_version') && isFbcEnabled() == 1)
  if isfield(SBMLStructure, 'SBML_level') && isfield(SBMLStructure, 'SBML_version')
    [valid, message] = isSBML_FBC_Model(SBMLStructure, SBMLStructure.SBML_level, ...
      SBMLStructure.SBML_version, SBMLStructure.fbc_version, extensions_allowed);
  else
    [valid, message] = isValidSBML_Model(SBMLStructure, extensions_allowed, 0);
  end;
else
  [valid, message] = isValidSBML_Model(SBMLStructure, extensions_allowed, 0);
end;  

%%%%%%%%%%%%%%%%%%%%%%%%%%%%%%%%%%%%%%%%%%%%%%%%%%%%%%%%%%%%%%%%%%%%

function [valid, message] = isValidSBML_Model(SBMLStructure, ...
                                        extensions_allowed, in_fbc)


%check the input arguments are appropriate

if (length(SBMLStructure) > 1)
  valid = 0;
  message = 'cannot deal with arrays of structures';
  return;
end;

if ~isempty(SBMLStructure)
  if isfield(SBMLStructure, 'SBML_level')
    level = SBMLStructure.SBML_level;
  else
    level = 3;
  end;
  if isfield(SBMLStructure, 'SBML_version')
    version = SBMLStructure.SBML_version;
  else
    version = 1;
  end;
else
  level = 3;
  version = 1;
end;

isValidLevelVersionCombination(level, version);

message = '';

% check that argument is a structure
valid = isstruct(SBMLStructure);

% check the typecode
typecode = 'SBML_MODEL';
if (valid == 1 && ~isempty(SBMLStructure))
  if isfield(SBMLStructure, 'typecode')
    if (strcmp(typecode, SBMLStructure.typecode) ~= 1)
      valid = 0;
      message = 'typecode mismatch';
      return;
    end;
  else
    valid = 0;
    message = 'missing typecode field';
    return;
  end;
end;


% check that structure contains all the necessary fields
[SBMLfieldnames, numFields] = getFieldnames('SBML_MODEL', level, version);

if (numFields ==0)
	valid = 0;
	message = 'invalid level/version';
end;

index = 1;
while (valid == 1 && index <= numFields)
	valid = isfield(SBMLStructure, char(SBMLfieldnames(index)));
	if (valid == 0);
		message = sprintf('%s field missing', char(SBMLfieldnames(index)));
	end;
	index = index + 1;
end;

%check that any nested structures are appropriate

% functionDefinitions
if (valid == 1 && level > 1)
  index = 1;
  while (valid == 1 && index <= length(SBMLStructure.functionDefinition))
    [valid, message] = isSBML_Struct('SBML_FUNCTION_DEFINITION', ...
                                  SBMLStructure.functionDefinition(index), ...
                                  level, version, extensions_allowed);
    index = index + 1;
  end;
end;

% unitDefinitions
if (valid == 1)
  index = 1;
  while (valid == 1 && index <= length(SBMLStructure.unitDefinition))
    [valid, message] = isSBML_Struct('SBML_UNIT_DEFINITION', ...
                                  SBMLStructure.unitDefinition(index), ...
                                  level, version, extensions_allowed);
    index = index + 1;
  end;
end;

% compartments
if (valid == 1)
  index = 1;
  while (valid == 1 && index <= length(SBMLStructure.compartment))
    [valid, message] = isSBML_Struct('SBML_COMPARTMENT', ...
                                  SBMLStructure.compartment(index), ...
                                  level, version, extensions_allowed);
    index = index + 1;
  end;
end;

% species
if (valid == 1 && in_fbc == 0)
  index = 1;
  while (valid == 1 && index <= length(SBMLStructure.species))
    [valid, message] = isSBML_Struct('SBML_SPECIES', ...
                                  SBMLStructure.species(index), ...
                                  level, version, extensions_allowed);
    index = index + 1;
  end;
end;

% compartmentTypes
if (valid == 1 && level == 2 && version > 1)
  index = 1;
  while (valid == 1 && index <= length(SBMLStructure.compartmentType))
    [valid, message] = isSBML_Struct('SBML_COMPARTMENT_TYPE', ...
                                  SBMLStructure.compartmentType(index), ...
                                  level, version, extensions_allowed);
    index = index + 1;
  end;
end;

% speciesTypes
if (valid == 1 && level == 2 && version > 1)
  index = 1;
  while (valid == 1 && index <= length(SBMLStructure.speciesType))
    [valid, message] = isSBML_Struct('SBML_SPECIES_TYPE', ...
                                  SBMLStructure.speciesType(index), ...
                                  level, version, extensions_allowed);
    index = index + 1;
  end;
end;

% parameter
if (valid == 1)
  index = 1;
  while (valid == 1 && index <= length(SBMLStructure.parameter))
    [valid, message] = isSBML_Struct('SBML_PARAMETER', ...
                                  SBMLStructure.parameter(index), ...
                                  level, version, extensions_allowed);
    index = index + 1;
  end;
end;

% initialAssignment
if (valid == 1 && (level > 2 || (level == 2 && version > 1)))
  index = 1;
  while (valid == 1 && index <= length(SBMLStructure.initialAssignment))
    [valid, message] = isSBML_Struct('SBML_INITIAL_ASSIGNMENT', ...
                                  SBMLStructure.initialAssignment(index), ...
                                  level, version, extensions_allowed);
    index = index + 1;
  end;
end;

% rule
if (valid == 1)
  index = 1;
  while (valid == 1 && index <= length(SBMLStructure.rule))
    [valid, message] = isSBML_Rule(SBMLStructure.rule(index), ...
                                  level, version, extensions_allowed);
    index = index + 1;
  end;
end;

% constraints
if (valid == 1 && (level > 2 || (level == 2 && version > 1)))
  index = 1;
  while (valid == 1 && index <= length(SBMLStructure.constraint))
    [valid, message] = isSBML_Struct('SBML_CONSTRAINT', ...
                                  SBMLStructure.constraint(index), ...
                                  level, version, extensions_allowed);
    index = index + 1;
  end;
end;

% reaction
if (valid == 1)
  index = 1;
  while (valid == 1 && index <= length(SBMLStructure.reaction))
    [valid, message] = isSBML_Struct('SBML_REACTION', ...
                                  SBMLStructure.reaction(index), ...
                                  level, version, extensions_allowed);
    index = index + 1;
  end;
end;

% event
if (valid == 1 && level > 1)
  index = 1;
  while (valid == 1 && index <= length(SBMLStructure.event))
    [valid, message] = isSBML_Struct('SBML_EVENT', ...
                                  SBMLStructure.event(index), ...
                                  level, version, extensions_allowed);
    index = index + 1;
  end;
end;


% report failure
if (valid == 0)
	message = sprintf('Invalid Model structure\n%s\n', message);
end;


%%%%%%%%%%%%%%%%%%%%%%%%%%%%%%%%%%%%%%%%%%%%%%%%%%%%%%%%%%%%%%%%%%%%

function [valid, message] = isSBML_Struct(typecode, SBMLStructure, level, version, extensions_allowed)


if (length(SBMLStructure) > 1)
  valid = 0;
  message = 'cannot deal with arrays of structures';
  return;
end;

isValidLevelVersionCombination(level, version);

message = '';

% check that argument is a structure
valid = isstruct(SBMLStructure);

% check the typecode
if (valid == 1 && ~isempty(SBMLStructure))
  if isfield(SBMLStructure, 'typecode')
    if (strcmp(typecode, SBMLStructure.typecode) ~= 1)
      valid = 0;
      message = 'typecode mismatch';
      return;
    end;
  else
    valid = 0;
    message = 'missing typecode field';
    return;
  end;
end;

% if the level and version fields exist they must match
if (valid == 1 && isfield(SBMLStructure, 'level') && ~isempty(SBMLStructure))
	if ~isequal(level, SBMLStructure.level)
		valid = 0;
		message = 'level mismatch';
	end;
end;
if (valid == 1 && isfield(SBMLStructure, 'version') && ~isempty(SBMLStructure))
	if ~isequal(version, SBMLStructure.version)
		valid = 0;
		message = 'version mismatch';
	end;
end;

% check that structure contains all the necessary fields
[SBMLfieldnames, numFields] = getFieldnames(typecode, level, version);

if (numFields ==0)
	valid = 0;
	message = 'invalid level/version';
end;

index = 1;
while (valid == 1 && index <= numFields)
	valid = isfield(SBMLStructure, char(SBMLfieldnames(index)));
	if (valid == 0);
		message = sprintf('%s field missing', char(SBMLfieldnames(index)));
	end;
	index = index + 1;
end;

if (extensions_allowed == 0)
  % check that the structure contains ONLY the expected fields
  if (valid == 1)
    if (numFields ~= length(fieldnames(SBMLStructure))-2)
      valid = 0;
      message = sprintf('Unexpected field detected');
    end;
  end;
end;

% some structures have child structures
switch (typecode)
  case 'SBML_EVENT'
    % eventAssignments
    if (valid == 1)
      index = 1;
      while (valid == 1 && index <= length(SBMLStructure.eventAssignment))
        [valid, message] = isSBML_Struct('SBML_EVENT_ASSIGNMENT', ...
                                      SBMLStructure.eventAssignment(index), ...
                                      level, version, extensions_allowed);
        index = index + 1;
      end;
    end;

    % trigger/delay/priority
    % these are level and version dependent
    if (valid == 1)
      if (level == 2 && version > 2)
        if (length(SBMLStructure.trigger) > 1)
          valid = 0;
          message = 'multiple trigger elements encountered';
        elseif (length(SBMLStructure.delay) > 1)
          valid = 0;
          message = 'multiple delay elements encountered';
        end;
        if (valid == 1 && length(SBMLStructure.trigger) == 1)
          [valid, message] = isSBML_Struct('SBML_TRIGGER', ...
                                            SBMLStructure.trigger, ...
                                            level, version, extensions_allowed);
        end;
        if (valid == 1 && length(SBMLStructure.delay) == 1)
          [valid, message] = isSBML_Struct('SBML_DELAY', ...
                                            SBMLStructure.delay, ...
                                            level, version, extensions_allowed);
       end;
      elseif (level > 2)
        if (length(SBMLStructure.trigger) > 1)
          valid = 0;
          message = 'multiple trigger elements encountered';
        elseif (length(SBMLStructure.delay) > 1)
          valid = 0;
          message = 'multiple delay elements encountered';
        elseif (length(SBMLStructure.priority) > 1)
          valid = 0;
          message = 'multiple priority elements encountered';
        end;
        if (valid == 1 && length(SBMLStructure.trigger) == 1)
          [valid, message] = isSBML_Struct('SBML_TRIGGER', ...
                                            SBMLStructure.trigger, ...
                                            level, version, extensions_allowed);
        end;
        if (valid == 1 && length(SBMLStructure.delay) == 1)
          [valid, message] = isSBML_Struct('SBML_DELAY', ...
                                            SBMLStructure.delay, ...
                                            level, version, extensions_allowed);
        end;
        if (valid == 1 && length(SBMLStructure.priority) == 1)
          [valid, message] = isSBML_Struct('SBML_PRIORITY', ...
                                            SBMLStructure.priority, ...
                                            level, version, extensions_allowed);
        end;
      end;
    end;

  case 'SBML_KINETIC_LAW'
    % parameters
    if (valid == 1 && level < 3)
      index = 1;
      while (valid == 1 && index <= length(SBMLStructure.parameter))
        [valid, message] = isSBML_Struct('SBML_PARAMETER', ...
                                      SBMLStructure.parameter(index), ...
                                      level, version, extensions_allowed);
        index = index + 1;
      end;
    end;

    %check that any nested structures are appropriate

    % localParameters
    if (valid == 1 && level > 2)
      index = 1;
      while (valid == 1 && index <= length(SBMLStructure.localParameter))
        [valid, message] = isSBML_Struct('SBML_LOCAL_PARAMETER', ...
                                      SBMLStructure.localParameter(index), ...
                                      level, version, extensions_allowed);
        index = index + 1;
      end;
    end;

  case 'SBML_REACTION'
    % reactants
    if (valid == 1)
      index = 1;
      while (valid == 1 && index <= length(SBMLStructure.reactant))
        [valid, message] = isSBML_Struct('SBML_SPECIES_REFERENCE', ...
                                      SBMLStructure.reactant(index), ...
                                      level, version, extensions_allowed);
        index = index + 1;
      end;
    end;

    % products
    if (valid == 1)
      index = 1;
      while (valid == 1 && index <= length(SBMLStructure.product))
        [valid, message] = isSBML_Struct('SBML_SPECIES_REFERENCE', ...
                                      SBMLStructure.product(index), ...
                                      level, version, extensions_allowed);
        index = index + 1;
      end;
    end;

    % modifiers
    if (valid == 1 && level > 1)
      index = 1;
      while (valid == 1 && index <= length(SBMLStructure.modifier))
        [valid, message] = isSBML_Struct('SBML_MODIFIER_SPECIES_REFERENCE', ...
                                      SBMLStructure.modifier(index), ...
                                      level, version, extensions_allowed);
        index = index + 1;
      end;
    end;

    % kineticLaw
    if (valid == 1 && length(SBMLStructure.kineticLaw) == 1)
      [valid, message] = isSBML_Struct('SBML_KINETIC_LAW', ...
                                    SBMLStructure.kineticLaw, level, version, extensions_allowed);
    end;

  case 'SBML_UNIT_DEFINITION'
    % unit
    if (valid == 1)
      index = 1;
      while (valid == 1 && index <= length(SBMLStructure.unit))
        [valid, message] = isSBML_Struct('SBML_UNIT', ...
                                      SBMLStructure.unit(index), ...
                                      level, version, extensions_allowed);
        index = index + 1;
      end;
    end;

  case 'SBML_SPECIES_REFERENCE'
    % stoichiometryMath
    if (level == 2 && version > 2)
      if (valid == 1 && length(SBMLStructure.stoichiometryMath) == 1)
        [valid, message] = isSBML_Struct('SBML_STOICHIOMETRY_MATH', ...
                                      SBMLStructure.stoichiometryMath, ...
                                      level, version, extensions_allowed);
      end;
    end;
      
end;

% report failure
if (valid == 0)
	message = sprintf('Invalid %s\n%s\n', typecode, message);
end;

%%%%%%%%%%%%%%%%%%%%%%%%%%%%%%%%%%%%%%%%%%%%%%%%%%%%%%%%%%%%%%%%%%%%

function [valid, message] = isSBML_Rule(SBMLStructure, ...
                                  level, version, extensions_allowed)


if (length(SBMLStructure) > 1)
  valid = 0;
  message = 'cannot deal with arrays of structures';
  return;
end;

isValidLevelVersionCombination(level, version);

message = '';

if ~isempty(SBMLStructure)
  if isfield(SBMLStructure, 'typecode')
    typecode = SBMLStructure.typecode;
  else
    valid = 0;
    message = 'missing typecode';
    return;
  end;
else
  typecode = 'SBML_ASSIGNMENT_RULE';
end;

switch (typecode)
  case {'SBML_ALGEBRAIC_RULE', 'SBML_ASSIGNMENT_RULE', ...
      'SBML_COMPARTMENT_VOLUME_RULE', 'SBML_PARAMETER_RULE', ...
      'SBML_RATE_RULE', 'SBML_SPECIES_CONCENTRATION_RULE'}
    [valid, message] = isSBML_Struct(typecode, SBMLStructure, level, version, extensions_allowed);
  case 'SBML_RULE'
    [valid, message] = checkRule(SBMLStructure, level, version, extensions_allowed);
  otherwise
    valid = 0;
    message = 'Incorrect rule typecode';
 end;
 

function [valid, message] = checkRule(SBMLStructure, level, version, extensions_allowed)


message = '';

% check that argument is a structure
valid = isstruct(SBMLStructure);

% check the typecode
typecode = 'SBML_RULE';
if (valid == 1 && ~isempty(SBMLStructure))
  if (strcmp(typecode, SBMLStructure.typecode) ~= 1)
    valid = 0;
    message = 'typecode mismatch';
  end;
end;

% if the level and version fields exist they must match
if (valid == 1 && isfield(SBMLStructure, 'level') && ~isempty(SBMLStructure))
	if ~isequal(level, SBMLStructure.level)
		valid = 0;
		message = 'level mismatch';
	end;
end;
if (valid == 1 && isfield(SBMLStructure, 'version') && ~isempty(SBMLStructure))
	if ~isequal(version, SBMLStructure.version)
		valid = 0;
		message = 'version mismatch';
	end;
end;

% check that structure contains all the necessary fields
[SBMLfieldnames, numFields] = getAlgebraicRuleFieldnames(level, version);

if (numFields ==0)
	valid = 0;
	message = 'invalid level/version';
end;

index = 1;
while (valid == 1 && index <= numFields)
	valid = isfield(SBMLStructure, char(SBMLfieldnames(index)));
	if (valid == 0);
		message = sprintf('%s field missing', char(SBMLfieldnames(index)));
	end;
	index = index + 1;
end;

if (extensions_allowed == 0)
  % check that the structure contains ONLY the expected fields
  if (valid == 1)
    if (numFields ~= length(fieldnames(SBMLStructure))-2)
      valid = 0;
      message = sprintf('Unexpected field detected');
    end;
  end;
end;

% report failure
if (valid == 0)
	message = sprintf('Invalid Rule\n%s\n', message);
end;


%%%%%%%%%%%%%%%%%%%%%%%%%%%%%%%%%%%%%%%%%%%%%%%%%%%%%%%%%%%%%%%%%%%%

function [valid, message] = isSBML_FBCStruct(typecode, SBMLStructure, level, ...
  version, pkgVersion, extensions_allowed)


if (length(SBMLStructure) > 1)
  valid = 0;
  message = 'cannot deal with arrays of structures';
  return;
end;

isValidLevelVersionCombination(level, version);

message = '';

% check that argument is a structure
valid = isstruct(SBMLStructure);

% check the typecode
if (valid == 1 && ~isempty(SBMLStructure))
  if isfield(SBMLStructure, 'typecode')
    if (strcmp(typecode, SBMLStructure.typecode) ~= 1)
      valid = 0;
      message = 'typecode mismatch';
      return;
    end;
  else
    valid = 0;
    message = 'missing typecode field';
    return;
  end;
end;

% if the level and version fields exist they must match
if (valid == 1 && isfield(SBMLStructure, 'level') && ~isempty(SBMLStructure))
	if ~isequal(level, SBMLStructure.level)
		valid = 0;
		message = 'level mismatch';
	end;
end;
if (valid == 1 && isfield(SBMLStructure, 'version') && ~isempty(SBMLStructure))
	if ~isequal(version, SBMLStructure.version)
		valid = 0;
		message = 'version mismatch';
	end;
end;

if (valid == 1 && isfield(SBMLStructure, 'fbc_version') && ~isempty(SBMLStructure))
	if ~isequal(pkgVersion, SBMLStructure.fbc_version)
		valid = 0;
		message = 'fbc version mismatch';
	end;
end;


% check that structure contains all the necessary fields
[SBMLfieldnames, numFields] = getFieldnames(typecode, level, version, pkgVersion);

if (numFields ==0)
	valid = 0;
	message = 'invalid level/version';
end;

index = 1;
while (valid == 1 && index <= numFields)
	valid = isfield(SBMLStructure, char(SBMLfieldnames(index)));
	if (valid == 0);
		message = sprintf('%s field missing', char(SBMLfieldnames(index)));
	end;
	index = index + 1;
end;

if (extensions_allowed == 0)
  % check that the structure contains ONLY the expected fields
  if (valid == 1)
    if (numFields ~= length(fieldnames(SBMLStructure)))
      valid = 0;
      message = sprintf('Unexpected field detected');
    end;
  end;
end;

% some structures have child structures
switch (typecode)
  case 'SBML_FBC_OBJECTIVE'
    % eventAssignments
    if (valid == 1)
      index = 1;
      while (valid == 1 && index <= length(SBMLStructure.fbc_fluxObjective))
        [valid, message] = isSBML_FBCStruct('SBML_FBC_FLUXOBJECTIVE', ...
                                      SBMLStructure.fbc_fluxObjective(index), ...
                                      level, version, pkgVersion, extensions_allowed);
        index = index + 1;
      end;
    end;
end;

% report failure
if (valid == 0)
	message = sprintf('Invalid %s\n%s\n', typecode, message);
end;

%%%%%%%%%%%%%%%%%%%%%%%%%%%%%%%%%%%%%%%%%%%%%%%%%%%%%%%%%%%%%%%%%%%%


function [valid, message] = isSBML_FBC_Model(SBMLStructure, level, version, ...
             pkgVersion, extensions_allowed)
% [valid, message] = isSBML_FBC_Model(SBMLFBCModel, level, version, pkgVersion)


if (length(SBMLStructure) > 1)
	message = 'cannot deal with arrays of structures';
  valid = 0;
  return;
end;

isValidLevelVersionCombination(level, version);

message = '';

% check that argument is a structure
valid = isstruct(SBMLStructure);

% check the typecode
typecode = 'SBML_MODEL';
if (valid == 1 && ~isempty(SBMLStructure))
  if isfield(SBMLStructure, 'typecode')
    if (strcmp(typecode, SBMLStructure.typecode) ~= 1)
      valid = 0;
      message = 'typecode mismatch';
      return;
    end;
  else
    valid = 0;
    message = 'typecode field missing';
    return;
  end;
end;

% if the level and version fields exist they must match
if (valid == 1 && isfield(SBMLStructure, 'SBML_level') && ~isempty(SBMLStructure))
	if ~isequal(level, SBMLStructure.SBML_level)
		valid = 0;
		message = 'level mismatch';
	end;
end;
if (valid == 1 && isfield(SBMLStructure, 'SBML_version') && ~isempty(SBMLStructure))
	if ~isequal(version, SBMLStructure.SBML_version)
		valid = 0;
		message = 'version mismatch';
	end;
end;
if (valid == 1 && isfield(SBMLStructure, 'fbc_version') && ~isempty(SBMLStructure))
	if ~isequal(pkgVersion, SBMLStructure.fbc_version)
		valid = 0;
		message = 'FBC version mismatch';
	end;
end;

if (valid == 1)
  % do not worry about extra fields at this point
  % we know we are in an fbc model
  [valid, message] = isValidSBML_Model(SBMLStructure, extensions_allowed, 1);
end;

% check that structure contains all the fbc fields
if (valid == 1)
  [SBMLfieldnames, numFields] = getFieldnames('SBML_FBC_MODEL', level, ...
                                                version, pkgVersion);

  if (numFields ==0)
    valid = 0;
    message = 'invalid level/version';
  end;

  index = 1;
  while (valid == 1 && index <= numFields)
    valid = isfield(SBMLStructure, char(SBMLfieldnames(index)));
    if (valid == 0);
      message = sprintf('%s field missing', char(SBMLfieldnames(index)));
    end;
    index = index + 1;
  end;

  %check that any nested structures are appropriate


  % fluxBound
  if (valid == 1)
    index = 1;
    while (valid == 1 && index <= length(SBMLStructure.fbc_fluxBound))
      [valid, message] = isSBML_FBCStruct('SBML_FBC_FLUXBOUND', ...
                                    SBMLStructure.fbc_fluxBound(index), ...
                                    level, version, pkgVersion, extensions_allowed);
      index = index + 1;
    end;
  end;

  % objective
  if (valid == 1)
    index = 1;
    while (valid == 1 && index <= length(SBMLStructure.fbc_objective))
      [valid, message] = isSBML_FBCStruct('SBML_FBC_OBJECTIVE', ...
                                    SBMLStructure.fbc_objective(index), ...
                                    level, version, pkgVersion, extensions_allowed);
      index = index + 1;
    end;
  end;
  
  %species
  if (valid == 1)
    index = 1;
    while (valid == 1 && index <= length(SBMLStructure.species))
      [valid, message] = isSBML_FBC_Species('SBML_FBC_SPECIES', ...
                                    SBMLStructure.species(index), ...
                                    level, version, pkgVersion, extensions_allowed);
      index = index + 1;
    end;
  end;
  

end;

% report failure
if (valid == 0)
	message = sprintf('Invalid FBC Model\n%s\n', message);
end;

%%%%%%%%%%%%%%%%%%%%%%%%%%%%%%%%%%%%%%%%%%%%%%%%%%%%%%%%%%%%%%%%%%%%

function [valid, message] = isSBML_FBC_Species(typecode, SBMLStructure, ...
                                    level, version, pkgVersion, extensions_allowed)

if (length(SBMLStructure) > 1)
	message = 'cannot deal with arrays of structures';
  valid = 0;
  return;
end;

isValidLevelVersionCombination(level, version);

message = '';

% check that argument is a structure
valid = isstruct(SBMLStructure);

% check the typecode
typecode = 'SBML_SPECIES';
if (valid == 1 && ~isempty(SBMLStructure))
  if isfield(SBMLStructure, 'typecode')
    if (strcmp(typecode, SBMLStructure.typecode) ~= 1)
      valid = 0;
      message = 'typecode mismatch';
      return;
    end;
  else
    valid = 0;
    message = 'typecode field missing';
    return;
  end;
end;

% if the level and version fields exist they must match
if (valid == 1 && isfield(SBMLStructure, 'level') && ~isempty(SBMLStructure))
	if ~isequal(level, SBMLStructure.level)
		valid = 0;
		message = 'level mismatch';
	end;
end;
if (valid == 1 && isfield(SBMLStructure, 'version') && ~isempty(SBMLStructure))
	if ~isequal(version, SBMLStructure.version)
		valid = 0;
		message = 'version mismatch';
	end;
end;
if (valid == 1 && isfield(SBMLStructure, 'fbc_version') && ~isempty(SBMLStructure))
	if ~isequal(pkgVersion, SBMLStructure.fbc_version)
		valid = 0;
		message = 'FBC version mismatch';
	end;
end;

if (valid == 1)
  [valid, message] = isSBML_Struct('SBML_SPECIES', SBMLStructure, level, ...
                                             version, 1);
end;

% check that structure contains all the fbc fields
if (valid == 1)
  [SBMLfieldnames, numFields] = getFieldnames('SBML_FBC_SPECIES', level, ...
                                                version);

  if (numFields ==0)
    valid = 0;
    message = 'invalid level/version';
  end;

  index = 1;
  while (valid == 1 && index <= numFields)
    valid = isfield(SBMLStructure, char(SBMLfieldnames(index)));
    if (valid == 0);
      message = sprintf('%s field missing', char(SBMLfieldnames(index)));
    end;
    index = index + 1;
  end;

  if (extensions_allowed == 0)
    % check that the structure contains ONLY the expected fields
    if (valid == 1)
      if (numFields ~= length(fieldnames(SBMLStructure))-19)
        valid = 0;
        message = sprintf('Unexpected field detected');
      end;
    end;
  end;


end;

% report failure
if (valid == 0)
	message = sprintf('Invalid FBC Species\n%s\n', message);
end;

%%%%%%%%%%%%%%%%%%%%%%%%%%%%%%%%%%%%%%%%%%%%%%%%%%%%%%%%%%%%%%%%%%%

function valid = isValidLevelVersionCombination(level, version)


valid = 1;

if ~isIntegralNumber(level)
	error('level must be an integer');
elseif ~isIntegralNumber(version)
	error('version must be an integer');
end;

if (level < 1 || level > 3)
	error('current SBML levels are 1, 2 or 3');
end;

if (level == 1)
	if (version < 1 || version > 2)
		error('SBMLToolbox supports versions 1-2 of SBML Level 1');
	end;

elseif (level == 2)
	if (version < 1 || version > 4)
		error('SBMLToolbox supports versions 1-4 of SBML Level 2');
	end;

elseif (level == 3)
	if (version ~= 1)
		error('SBMLToolbox supports only version 1 of SBML Level 3');
	end;

end;

%%%%%%%%%%%%%%%%%%%%%%%%%%%%%%%%%%%%%%%%%%%%%%%%%%%%%%%%%%%%%%%%%%%%

function value = isIntegralNumber(number)


value = 0;

integerClasses = {'int8', 'uint8', 'int16', 'uint16', 'int32', 'uint32', 'int64', 'uint64'};

% since the function isinteger does not exist in MATLAB Rel 13
% this is not used
%if (isinteger(number))
if (ismember(class(number), integerClasses))
    value = 1;
elseif (isnumeric(number))
    % if it is an integer 
    if (number == fix(number))
        value = 1;
    end;
end;


%%%%%%%%%%%%%%%%%%%%%%%%%%%%%%%%%%%%%%%%%%%%%%%%%%%%%%%%%%%%%%%%%%%%

function [SBMLfieldnames, nNumberFields] = getAlgebraicRuleFieldnames(level, ...
                                                             version)


if (~isValidLevelVersionCombination(level, version))
  error ('invalid level/version combination');
end;

if (level == 1)
		SBMLfieldnames = { 'typecode', ...
		                   'notes', ...
		                   'annotation', ...
		                   'type', ...
		                   'formula', ...
		                   'variable', ...
		                   'species', ...
		                   'compartment', ...
		                   'name', ...
		                   'units', ...
		                 };
		nNumberFields = 10;
elseif (level == 2)
	if (version == 1)
		SBMLfieldnames = { 'typecode', ...
		                   'metaid', ...
		                   'notes', ...
		                   'annotation', ...
		                   'formula', ...
		                   'variable', ...
		                   'species', ...
		                   'compartment', ...
		                   'name', ...
		                   'units', ...
		                 };
		nNumberFields = 10;
	elseif (version == 2)
		SBMLfieldnames = { 'typecode', ...
		                   'metaid', ...
		                   'notes', ...
		                   'annotation', ...
		                   'sboTerm', ...
		                   'formula', ...
		                   'variable', ...
		                   'species', ...
		                   'compartment', ...
		                   'name', ...
		                   'units', ...
		                 };
		nNumberFields = 11;
	elseif (version == 3)
		SBMLfieldnames = { 'typecode', ...
		                   'metaid', ...
		                   'notes', ...
		                   'annotation', ...
		                   'sboTerm', ...
		                   'formula', ...
		                   'variable', ...
		                   'species', ...
		                   'compartment', ...
		                   'name', ...
		                   'units', ...
		                 };
		nNumberFields = 11;
	elseif (version == 4)
		SBMLfieldnames = { 'typecode', ...
		                   'metaid', ...
		                   'notes', ...
		                   'annotation', ...
		                   'sboTerm', ...
		                   'formula', ...
		                   'variable', ...
		                   'species', ...
		                   'compartment', ...
		                   'name', ...
		                   'units', ...
		                 };
		nNumberFields = 11;
	end;
elseif (level == 3)
	if (version == 1)
		SBMLfieldnames = { 'typecode', ...
		                   'metaid', ...
		                   'notes', ...
		                   'annotation', ...
		                   'sboTerm', ...
		                   'formula', ...
		                   'variable', ...
		                   'species', ...
		                   'compartment', ...
		                   'name', ...
		                   'units', ...
		                 };
		nNumberFields = 11;
	end;
end;

%%%%%%%%%%%%%%%%%%%%%%%%%%%%%%%%%%%%%%%%%%%%%%%%%%%%%%%%%%%%%%%%%%%%

function [SBMLfieldnames, nNumberFields] = getAssignmentRuleFieldnames(level, ...
                                                             version)


if (~isValidLevelVersionCombination(level, version))
  error ('invalid level/version combination');
end;

if (level == 1)
		SBMLfieldnames = [];
		nNumberFields = 0;
elseif (level == 2)
	if (version == 1)
		SBMLfieldnames = { 'typecode', ...
		                   'metaid', ...
		                   'notes', ...
		                   'annotation', ...
		                   'formula', ...
		                   'variable', ...
		                   'species', ...
		                   'compartment', ...
		                   'name', ...
		                   'units', ...
		                 };
		nNumberFields = 10;
	elseif (version == 2)
		SBMLfieldnames = { 'typecode', ...
		                   'metaid', ...
		                   'notes', ...
		                   'annotation', ...
		                   'sboTerm', ...
		                   'formula', ...
		                   'variable', ...
		                   'species', ...
		                   'compartment', ...
		                   'name', ...
		                   'units', ...
		                 };
		nNumberFields = 11;
	elseif (version == 3)
		SBMLfieldnames = { 'typecode', ...
		                   'metaid', ...
		                   'notes', ...
		                   'annotation', ...
		                   'sboTerm', ...
		                   'formula', ...
		                   'variable', ...
		                   'species', ...
		                   'compartment', ...
		                   'name', ...
		                   'units', ...
		                 };
		nNumberFields = 11;
	elseif (version == 4)
		SBMLfieldnames = { 'typecode', ...
		                   'metaid', ...
		                   'notes', ...
		                   'annotation', ...
		                   'sboTerm', ...
		                   'formula', ...
		                   'variable', ...
		                   'species', ...
		                   'compartment', ...
		                   'name', ...
		                   'units', ...
		                 };
		nNumberFields = 11;
	end;
elseif (level == 3)
	if (version == 1)
		SBMLfieldnames = { 'typecode', ...
		                   'metaid', ...
		                   'notes', ...
		                   'annotation', ...
		                   'sboTerm', ...
		                   'formula', ...
		                   'variable', ...
		                   'species', ...
		                   'compartment', ...
		                   'name', ...
		                   'units', ...
		                 };
		nNumberFields = 11;
	end;
end;

%%%%%%%%%%%%%%%%%%%%%%%%%%%%%%%%%%%%%%%%%%%%%%%%%%%%%%%%%%%%%%%%%%%%

function [SBMLfieldnames, nNumberFields] = getCompartmentFieldnames(level, ...
                                                                    version)


if (~isValidLevelVersionCombination(level, version))
  error ('invalid level/version combination');
end;

if (level == 1)
		SBMLfieldnames = { 'typecode', ...
		                   'notes', ...
		                   'annotation', ...
		                   'name', ...
		                   'volume', ...
		                   'units', ...
		                   'outside', ...
		                   'isSetVolume', ...
		                 };
		nNumberFields = 8;
elseif (level == 2)
	if (version == 1)
		SBMLfieldnames = { 'typecode', ...
		                   'metaid', ...
		                   'notes', ...
		                   'annotation', ...
		                   'name', ...
		                   'id', ...
		                   'spatialDimensions', ...
		                   'size', ...
		                   'units', ...
		                   'outside', ...
		                   'constant', ...
		                   'isSetSize', ...
		                   'isSetVolume', ...
		                 };
		nNumberFields = 13;
	elseif (version == 2)
		SBMLfieldnames = { 'typecode', ...
		                   'metaid', ...
		                   'notes', ...
		                   'annotation', ...
		                   'name', ...
		                   'id', ...
		                   'compartmentType', ...
		                   'spatialDimensions', ...
		                   'size', ...
		                   'units', ...
		                   'outside', ...
		                   'constant', ...
		                   'isSetSize', ...
		                   'isSetVolume', ...
		                 };
		nNumberFields = 14;
	elseif (version == 3)
		SBMLfieldnames = { 'typecode', ...
		                   'metaid', ...
		                   'notes', ...
		                   'annotation', ...
		                   'sboTerm', ...
		                   'name', ...
		                   'id', ...
		                   'compartmentType', ...
		                   'spatialDimensions', ...
		                   'size', ...
		                   'units', ...
		                   'outside', ...
		                   'constant', ...
		                   'isSetSize', ...
		                   'isSetVolume', ...
		                 };
		nNumberFields = 15;
	elseif (version == 4)
		SBMLfieldnames = { 'typecode', ...
		                   'metaid', ...
		                   'notes', ...
		                   'annotation', ...
		                   'sboTerm', ...
		                   'name', ...
		                   'id', ...
		                   'compartmentType', ...
		                   'spatialDimensions', ...
		                   'size', ...
		                   'units', ...
		                   'outside', ...
		                   'constant', ...
		                   'isSetSize', ...
		                   'isSetVolume', ...
		                 };
		nNumberFields = 15;
	end;
elseif (level == 3)
	if (version == 1)
		SBMLfieldnames = { 'typecode', ...
		                   'metaid', ...
		                   'notes', ...
		                   'annotation', ...
		                   'sboTerm', ...
		                   'name', ...
		                   'id', ...
		                   'spatialDimensions', ...
		                   'size', ...
		                   'units', ...
		                   'constant', ...
		                   'isSetSize', ...
		                   'isSetSpatialDimensions', ...
		                 };
		nNumberFields = 13;
	end;
end;

%%%%%%%%%%%%%%%%%%%%%%%%%%%%%%%%%%%%%%%%%%%%%%%%%%%%%%%%%%%%%%%%%%%%

function [SBMLfieldnames, nNumberFields] = getCompartmentTypeFieldnames(level, ...
                                                                        version)


if (~isValidLevelVersionCombination(level, version))
  error ('invalid level/version combination');
end;

if (level == 1)
	SBMLfieldnames = [];
	nNumberFields = 0;
elseif (level == 2)
	if (version == 1)
		SBMLfieldnames = [];
		nNumberFields = 0;
	elseif (version == 2)
		SBMLfieldnames = { 'typecode', ...
		                   'metaid', ...
		                   'notes', ...
		                   'annotation', ...
		                   'name', ...
		                   'id', ...
		                 };
		nNumberFields = 6;
	elseif (version == 3)
		SBMLfieldnames = { 'typecode', ...
		                   'metaid', ...
		                   'notes', ...
		                   'annotation', ...
		                   'sboTerm', ...
		                   'name', ...
		                   'id', ...
		                 };
		nNumberFields = 7;
	elseif (version == 4)
		SBMLfieldnames = { 'typecode', ...
		                   'metaid', ...
		                   'notes', ...
		                   'annotation', ...
		                   'sboTerm', ...
		                   'name', ...
		                   'id', ...
		                 };
		nNumberFields = 7;
	end;
elseif (level == 3)
	if (version == 1)
		SBMLfieldnames = [];
		nNumberFields = 0;
	end;
end;

%%%%%%%%%%%%%%%%%%%%%%%%%%%%%%%%%%%%%%%%%%%%%%%%%%%%%%%%%%%%%%%%%%%%

function [SBMLfieldnames, nNumberFields] = getCompartmentVolumeRuleFieldnames(level, ...
                                                             version)


if (~isValidLevelVersionCombination(level, version))
  error ('invalid level/version combination');
end;

if (level == 1)
		SBMLfieldnames = { 'typecode', ...
		                   'notes', ...
		                   'annotation', ...
		                   'type', ...
		                   'formula', ...
		                   'variable', ...
		                   'species', ...
		                   'compartment', ...
		                   'name', ...
		                   'units', ...
		                 };
		nNumberFields = 10;
elseif (level == 2)
	if (version == 1)
		SBMLfieldnames = [];
		nNumberFields = 0;
	elseif (version == 2)
		SBMLfieldnames = [];
		nNumberFields = 0;
	elseif (version == 3)
		SBMLfieldnames = [];
		nNumberFields = 0;
	elseif (version == 4)
		SBMLfieldnames = [];
		nNumberFields = 0;
	end;
elseif (level == 3)
	if (version == 1)
		SBMLfieldnames = [];
		nNumberFields = 0;
	end;
end;

%%%%%%%%%%%%%%%%%%%%%%%%%%%%%%%%%%%%%%%%%%%%%%%%%%%%%%%%%%%%%%%%%%%%

function [SBMLfieldnames, nNumberFields] = getConstraintFieldnames(level, ...
                                                                   version)


if (~isValidLevelVersionCombination(level, version))
  error ('invalid level/version combination');
end;

if (level == 1)
	SBMLfieldnames = [];
	nNumberFields = 0;
elseif (level == 2)
	if (version == 1)
		SBMLfieldnames = [];
		nNumberFields = 0;
	elseif (version == 2)
		SBMLfieldnames = { 'typecode', ...
		                   'metaid', ...
		                   'notes', ...
		                   'annotation', ...
		                   'sboTerm', ...
		                   'math', ...
		                   'message', ...
		                 };
		nNumberFields = 7;
	elseif (version == 3)
		SBMLfieldnames = { 'typecode', ...
		                   'metaid', ...
		                   'notes', ...
		                   'annotation', ...
		                   'sboTerm', ...
		                   'math', ...
		                   'message', ...
		                 };
		nNumberFields = 7;
	elseif (version == 4)
		SBMLfieldnames = { 'typecode', ...
		                   'metaid', ...
		                   'notes', ...
		                   'annotation', ...
		                   'sboTerm', ...
		                   'math', ...
		                   'message', ...
		                 };
		nNumberFields = 7;
	end;
elseif (level == 3)
	if (version == 1)
		SBMLfieldnames = { 'typecode', ...
		                   'metaid', ...
		                   'notes', ...
		                   'annotation', ...
		                   'sboTerm', ...
		                   'math', ...
		                   'message', ...
		                 };
		nNumberFields = 7;
	end;
end;

%%%%%%%%%%%%%%%%%%%%%%%%%%%%%%%%%%%%%%%%%%%%%%%%%%%%%%%%%%%%%%%%%%%%

function [SBMLfieldnames, nNumberFields] = getDelayFieldnames(level, ...
                                                              version)


if (~isValidLevelVersionCombination(level, version))
  error ('invalid level/version combination');
end;

if (level == 1)
	SBMLfieldnames = [];
	nNumberFields = 0;
elseif (level == 2)
	if (version == 1)
		SBMLfieldnames = [];
		nNumberFields = 0;
	elseif (version == 2)
		SBMLfieldnames = [];
		nNumberFields = 0;
	elseif (version == 3)
		SBMLfieldnames = { 'typecode', ...
		                   'metaid', ...
		                   'notes', ...
		                   'annotation', ...
		                   'sboTerm', ...
		                   'math', ...
		                 };
		nNumberFields = 6;
	elseif (version == 4)
		SBMLfieldnames = { 'typecode', ...
		                   'metaid', ...
		                   'notes', ...
		                   'annotation', ...
		                   'sboTerm', ...
		                   'math', ...
		                 };
		nNumberFields = 6;
	end;
elseif (level == 3)
	if (version == 1)
		SBMLfieldnames = { 'typecode', ...
		                   'metaid', ...
		                   'notes', ...
		                   'annotation', ...
		                   'sboTerm', ...
		                   'math', ...
		                 };
		nNumberFields = 6;
	end;
end;

%%%%%%%%%%%%%%%%%%%%%%%%%%%%%%%%%%%%%%%%%%%%%%%%%%%%%%%%%%%%%%%%%%%%

function [SBMLfieldnames, nNumberFields] = getEventAssignmentFieldnames(level, ...
                                                                        version)


if (~isValidLevelVersionCombination(level, version))
  error ('invalid level/version combination');
end;

if (level == 1)
	SBMLfieldnames = [];
	nNumberFields = 0;
elseif (level == 2)
	if (version == 1)
		SBMLfieldnames = { 'typecode', ...
		                   'metaid', ...
		                   'notes', ...
		                   'annotation', ...
		                   'variable', ...
		                   'math', ...
		                 };
		nNumberFields = 6;
	elseif (version == 2)
		SBMLfieldnames = { 'typecode', ...
		                   'metaid', ...
		                   'notes', ...
		                   'annotation', ...
		                   'variable', ...
		                   'sboTerm', ...
		                   'math', ...
		                 };
		nNumberFields = 7;
	elseif (version == 3)
		SBMLfieldnames = { 'typecode', ...
		                   'metaid', ...
		                   'notes', ...
		                   'annotation', ...
		                   'sboTerm', ...
		                   'variable', ...
		                   'math', ...
		                 };
		nNumberFields = 7;
	elseif (version == 4)
		SBMLfieldnames = { 'typecode', ...
		                   'metaid', ...
		                   'notes', ...
		                   'annotation', ...
		                   'sboTerm', ...
		                   'variable', ...
		                   'math', ...
		                 };
		nNumberFields = 7;
	end;
elseif (level == 3)
	if (version == 1)
		SBMLfieldnames = { 'typecode', ...
		                   'metaid', ...
		                   'notes', ...
		                   'annotation', ...
		                   'sboTerm', ...
		                   'variable', ...
		                   'math', ...
		                 };
		nNumberFields = 7;
	end;
end;

%%%%%%%%%%%%%%%%%%%%%%%%%%%%%%%%%%%%%%%%%%%%%%%%%%%%%%%%%%%%%%%%%%%%

function [SBMLfieldnames, nNumberFields] = getEventFieldnames(level, ...
                                                              version)


if (~isValidLevelVersionCombination(level, version))
  error ('invalid level/version combination');
end;

if (level == 1)
	SBMLfieldnames = [];
	nNumberFields = 0;
elseif (level == 2)
	if (version == 1)
		SBMLfieldnames = { 'typecode', ...
		                   'metaid', ...
		                   'notes', ...
		                   'annotation', ...
		                   'name', ...
		                   'id', ...
		                   'trigger', ...
		                   'delay', ...
		                   'timeUnits', ...
		                   'eventAssignment', ...
		                 };
		nNumberFields = 10;
	elseif (version == 2)
		SBMLfieldnames = { 'typecode', ...
		                   'metaid', ...
		                   'notes', ...
		                   'annotation', ...
		                   'name', ...
		                   'id', ...
		                   'trigger', ...
		                   'delay', ...
		                   'timeUnits', ...
		                   'sboTerm', ...
		                   'eventAssignment', ...
		                 };
		nNumberFields = 11;
	elseif (version == 3)
		SBMLfieldnames = { 'typecode', ...
		                   'metaid', ...
		                   'notes', ...
		                   'annotation', ...
		                   'sboTerm', ...
		                   'name', ...
		                   'id', ...
		                   'trigger', ...
		                   'delay', ...
		                   'eventAssignment', ...
		                 };
		nNumberFields = 10;
	elseif (version == 4)
		SBMLfieldnames = { 'typecode', ...
		                   'metaid', ...
		                   'notes', ...
		                   'annotation', ...
		                   'sboTerm', ...
		                   'name', ...
		                   'id', ...
		                   'useValuesFromTriggerTime', ...
		                   'trigger', ...
		                   'delay', ...
		                   'eventAssignment', ...
		                 };
		nNumberFields = 11;
	end;
elseif (level == 3)
	if (version == 1)
		SBMLfieldnames = { 'typecode', ...
		                   'metaid', ...
		                   'notes', ...
		                   'annotation', ...
		                   'sboTerm', ...
		                   'name', ...
		                   'id', ...
		                   'useValuesFromTriggerTime', ...
		                   'trigger', ...
		                   'delay', ...
		                   'priority', ...
		                   'eventAssignment', ...
		                 };
		nNumberFields = 12;
	end;
end;

%%%%%%%%%%%%%%%%%%%%%%%%%%%%%%%%%%%%%%%%%%%%%%%%%%%%%%%%%%%%%%%%%%%%

function [SBMLfieldnames, nNumberFields] = getFieldnames(varargin)

if (nargin < 3)
  error('getFieldnames requires 3 arguments');
end;

typecode = varargin{1};
level = varargin{2};
version = varargin{3};
if nargin == 4
  pkgVersion = varargin{4};
else
  pkgVersion = 1;
end;

done = 1;


switch (typecode)
  case {'SBML_ALGEBRAIC_RULE', 'AlgebraicRule', 'algebraicRule'}
    [SBMLfieldnames, nNumberFields] = getAlgebraicRuleFieldnames(level, version);
  case {'SBML_ASSIGNMENT_RULE', 'AssignmentRule', 'assignmentRule'}
    [SBMLfieldnames, nNumberFields] = getAssignmentRuleFieldnames(level, version);
  case {'SBML_COMPARTMENT', 'Compartment', 'compartment'}
    [SBMLfieldnames, nNumberFields] = getCompartmentFieldnames(level, version);
  case {'SBML_COMPARTMENT_TYPE', 'CompartmentType', 'compartmentType'}
    [SBMLfieldnames, nNumberFields] = getCompartmentTypeFieldnames(level, version);
  case {'SBML_COMPARTMENT_VOLUME_RULE', 'CompartmentVolumeRule', 'compartmentVolumeRule'}
    [SBMLfieldnames, nNumberFields] = getCompartmentVolumeRuleFieldnames(level, version);
  case {'SBML_CONSTRAINT', 'Constraint', 'constraint'}
    [SBMLfieldnames, nNumberFields] = getConstraintFieldnames(level, version);
  case {'SBML_DELAY', 'Delay', 'delay'}
    [SBMLfieldnames, nNumberFields] = getDelayFieldnames(level, version);
  case {'SBML_EVENT', 'Event', 'event'}
    [SBMLfieldnames, nNumberFields] = getEventFieldnames(level, version);
  case {'SBML_EVENT_ASSIGNMENT', 'EventAssignment', 'eventAssignment'}
    [SBMLfieldnames, nNumberFields] = getEventAssignmentFieldnames(level, version);
  case {'SBML_FUNCTION_DEFINITION', 'FunctionDefinition', 'functionDefinition'}
    [SBMLfieldnames, nNumberFields] = getFunctionDefinitionFieldnames(level, version);
  case {'SBML_INITIAL_ASSIGNMENT', 'InitialAssignment', 'initialAssignment'}
    [SBMLfieldnames, nNumberFields] = getInitialAssignmentFieldnames(level, version);
  case {'SBML_KINETIC_LAW', 'KineticLaw', 'kineticLaw'}
    [SBMLfieldnames, nNumberFields] = getKineticLawFieldnames(level, version);
  case {'SBML_LOCAL_PARAMETER', 'LocalParameter', 'localParameter'}
    [SBMLfieldnames, nNumberFields] = getLocalParameterFieldnames(level, version);
  case {'SBML_MODEL', 'Model', 'model'}
    [SBMLfieldnames, nNumberFields] = getModelFieldnames(level, version);
  case {'SBML_MODIFIER_SPECIES_REFERENCE', 'ModifierSpeciesReference', 'modifierSpeciesReference'}
    [SBMLfieldnames, nNumberFields] = getModifierSpeciesReferenceFieldnames(level, version);
  case {'SBML_PARAMETER', 'Parameter', 'parameter'}
    [SBMLfieldnames, nNumberFields] = getParameterFieldnames(level, version);
  case {'SBML_PARAMETER_RULE', 'ParameterRule', 'parameterRule'}
    [SBMLfieldnames, nNumberFields] = getParameterRuleFieldnames(level, version);
  case {'SBML_PRIORITY', 'Priority', 'priority'}
    [SBMLfieldnames, nNumberFields] = getPriorityFieldnames(level, version);
  case {'SBML_RATE_RULE', 'RateRule', 'ruleRule'}
    [SBMLfieldnames, nNumberFields] = getRateRuleFieldnames(level, version);
  case {'SBML_REACTION', 'Reaction', 'reaction'}
    [SBMLfieldnames, nNumberFields] = getReactionFieldnames(level, version);
  case {'SBML_SPECIES', 'Species', 'species'}
    [SBMLfieldnames, nNumberFields] = getSpeciesFieldnames(level, version);
  case {'SBML_SPECIES_CONCENTRATION_RULE', 'SpeciesConcentrationRule', 'speciesConcentrationRule'}
    [SBMLfieldnames, nNumberFields] = getSpeciesConcentrationRuleFieldnames(level, version);
  case {'SBML_SPECIES_REFERENCE', 'SpeciesReference', 'speciesReference'}
    [SBMLfieldnames, nNumberFields] = getSpeciesReferenceFieldnames(level, version);
  case {'SBML_SPECIES_TYPE', 'SpeciesType', 'speciesType'}
    [SBMLfieldnames, nNumberFields] = getSpeciesTypeFieldnames(level, version);
  case {'SBML_STOICHIOMETRY_MATH', 'StoichiometryMath', 'stoichiometryMath'}
    [SBMLfieldnames, nNumberFields] = getStoichiometryMathFieldnames(level, version);
  case {'SBML_TRIGGER', 'Trigger', 'trigger'}
    [SBMLfieldnames, nNumberFields] = getTriggerFieldnames(level, version);
  case {'SBML_UNIT', 'Unit', 'unit'}
    [SBMLfieldnames, nNumberFields] = getUnitFieldnames(level, version);
  case {'SBML_UNIT_DEFINITION', 'UnitDefinition', 'unitDefinition'}
    [SBMLfieldnames, nNumberFields] = getUnitDefinitionFieldnames(level, version);
  otherwise
    done = 0;  
end;

if done == 0
  switch (typecode)
    case {'SBML_FBC_FLUXBOUND', 'FluxBound', 'fluxBound'}
     [SBMLfieldnames, nNumberFields] = getFluxBoundFieldnames(level, version, pkgVersion);
    case {'SBML_FBC_FLUXOBJECTIVE', 'FluxObjective', 'fluxObjective'}
     [SBMLfieldnames, nNumberFields] = getFluxObjectiveFieldnames(level, version, pkgVersion);
    case {'SBML_FBC_OBJECTIVE', 'Objective', 'objective'}
     [SBMLfieldnames, nNumberFields] = getObjectiveFieldnames(level, version, pkgVersion);
    case {'SBML_FBC_MODEL', 'FBCModel'}
     [SBMLfieldnames, nNumberFields] = getFBCModelFieldnames(level, version, pkgVersion);
    case {'SBML_FBC_SPECIES', 'FBCSpecies'}
     [SBMLfieldnames, nNumberFields] = getFBCSpeciesFieldnames(level, version, pkgVersion);
    otherwise
      error('%s\n%s', ...
        'getFieldnames(typecode, level, version', ...
        'typecode not recognised');    
  end;
end;
 

%%%%%%%%%%%%%%%%%%%%%%%%%%%%%%%%%%%%%%%%%%%%%%%%%%%%%%%%%%%%%%%%%%%%

function [SBMLfieldnames, nNumberFields] = getFunctionDefinitionFieldnames(level, ...
                                                                           version)


if (~isValidLevelVersionCombination(level, version))
  error ('invalid level/version combination');
end;

if (level == 1)
	SBMLfieldnames = [];
	nNumberFields = 0;
elseif (level == 2)
	if (version == 1)
		SBMLfieldnames = { 'typecode', ...
		                   'metaid', ...
		                   'notes', ...
		                   'annotation', ...
		                   'name', ...
		                   'id', ...
		                   'math', ...
		                 };
		nNumberFields = 7;
	elseif (version == 2)
		SBMLfieldnames = { 'typecode', ...
		                   'metaid', ...
		                   'notes', ...
		                   'annotation', ...
		                   'sboTerm', ...
		                   'name', ...
		                   'id', ...
		                   'math', ...
		                 };
		nNumberFields = 8;
	elseif (version == 3)
		SBMLfieldnames = { 'typecode', ...
		                   'metaid', ...
		                   'notes', ...
		                   'annotation', ...
		                   'sboTerm', ...
		                   'name', ...
		                   'id', ...
		                   'math', ...
		                 };
		nNumberFields = 8;
	elseif (version == 4)
		SBMLfieldnames = { 'typecode', ...
		                   'metaid', ...
		                   'notes', ...
		                   'annotation', ...
		                   'sboTerm', ...
		                   'name', ...
		                   'id', ...
		                   'math', ...
		                 };
		nNumberFields = 8;
	end;
elseif (level == 3)
	if (version == 1)
		SBMLfieldnames = { 'typecode', ...
		                   'metaid', ...
		                   'notes', ...
		                   'annotation', ...
		                   'sboTerm', ...
		                   'name', ...
		                   'id', ...
		                   'math', ...
		                 };
		nNumberFields = 8;
	end;
end;

%%%%%%%%%%%%%%%%%%%%%%%%%%%%%%%%%%%%%%%%%%%%%%%%%%%%%%%%%%%%%%%%%%%%

function [SBMLfieldnames, nNumberFields] = getInitialAssignmentFieldnames(level, ...
                                                                          version)


if (~isValidLevelVersionCombination(level, version))
  error ('invalid level/version combination');
end;

if (level == 1)
	SBMLfieldnames = [];
	nNumberFields = 0;
elseif (level == 2)
	if (version == 1)
		SBMLfieldnames = [];
		nNumberFields = 0;
	elseif (version == 2)
		SBMLfieldnames = { 'typecode', ...
		                   'metaid', ...
		                   'notes', ...
		                   'annotation', ...
		                   'sboTerm', ...
		                   'symbol', ...
		                   'math', ...
		                 };
		nNumberFields = 7;
	elseif (version == 3)
		SBMLfieldnames = { 'typecode', ...
		                   'metaid', ...
		                   'notes', ...
		                   'annotation', ...
		                   'sboTerm', ...
		                   'symbol', ...
		                   'math', ...
		                 };
		nNumberFields = 7;
	elseif (version == 4)
		SBMLfieldnames = { 'typecode', ...
		                   'metaid', ...
		                   'notes', ...
		                   'annotation', ...
		                   'sboTerm', ...
		                   'symbol', ...
		                   'math', ...
		                 };
		nNumberFields = 7;
	end;
elseif (level == 3)
	if (version == 1)
		SBMLfieldnames = { 'typecode', ...
		                   'metaid', ...
		                   'notes', ...
		                   'annotation', ...
		                   'sboTerm', ...
		                   'symbol', ...
		                   'math', ...
		                 };
		nNumberFields = 7;
	end;
end;

%%%%%%%%%%%%%%%%%%%%%%%%%%%%%%%%%%%%%%%%%%%%%%%%%%%%%%%%%%%%%%%%%%%%

function [SBMLfieldnames, nNumberFields] = getKineticLawFieldnames(level, ...
                                                                   version)


if (~isValidLevelVersionCombination(level, version))
  error ('invalid level/version combination');
end;

if (level == 1)
		SBMLfieldnames = { 'typecode', ...
		                   'notes', ...
		                   'annotation', ...
		                   'formula', ...
		                   'parameter', ...
		                   'timeUnits', ...
		                   'substanceUnits', ...
		                 };
		nNumberFields = 7;
elseif (level == 2)
	if (version == 1)
		SBMLfieldnames = { 'typecode', ...
		                   'metaid', ...
		                   'notes', ...
		                   'annotation', ...
		                   'formula', ...
		                   'math', ...
		                   'parameter', ...
		                   'timeUnits', ...
		                   'substanceUnits', ...
		                 };
		nNumberFields = 9;
	elseif (version == 2)
		SBMLfieldnames = { 'typecode', ...
		                   'metaid', ...
		                   'notes', ...
		                   'annotation', ...
		                   'formula', ...
		                   'math', ...
		                   'parameter', ...
		                   'sboTerm', ...
		                 };
		nNumberFields = 8;
	elseif (version == 3)
		SBMLfieldnames = { 'typecode', ...
		                   'metaid', ...
		                   'notes', ...
		                   'annotation', ...
		                   'sboTerm', ...
		                   'formula', ...
		                   'math', ...
		                   'parameter', ...
		                 };
		nNumberFields = 8;
	elseif (version == 4)
		SBMLfieldnames = { 'typecode', ...
		                   'metaid', ...
		                   'notes', ...
		                   'annotation', ...
		                   'sboTerm', ...
		                   'formula', ...
		                   'math', ...
		                   'parameter', ...
		                 };
		nNumberFields = 8;
	end;
elseif (level == 3)
	if (version == 1)
		SBMLfieldnames = { 'typecode', ...
		                   'metaid', ...
		                   'notes', ...
		                   'annotation', ...
		                   'sboTerm', ...
		                   'math', ...
		                   'localParameter', ...
		                 };
		nNumberFields = 7;
	end;
end;

%%%%%%%%%%%%%%%%%%%%%%%%%%%%%%%%%%%%%%%%%%%%%%%%%%%%%%%%%%%%%%%%%%%%

function [SBMLfieldnames, nNumberFields] = getLocalParameterFieldnames(level, ...
                                                                       version)


if (~isValidLevelVersionCombination(level, version))
  error ('invalid level/version combination');
end;

if (level == 1)
	SBMLfieldnames = [];
	nNumberFields = 0;
elseif (level == 2)
	SBMLfieldnames = [];
	nNumberFields = 0;
elseif (level == 3)
	if (version == 1)
		SBMLfieldnames = { 'typecode', ...
		                   'metaid', ...
		                   'notes', ...
		                   'annotation', ...
		                   'sboTerm', ...
		                   'name', ...
		                   'id', ...
		                   'value', ...
		                   'units', ...
		                   'isSetValue', ...
		                 };
		nNumberFields = 10;
  end;
end;

%%%%%%%%%%%%%%%%%%%%%%%%%%%%%%%%%%%%%%%%%%%%%%%%%%%%%%%%%%%%%%%%%%%%

function [SBMLfieldnames, nNumberFields] = getModelFieldnames(level, ...
                                                              version)


if (~isValidLevelVersionCombination(level, version))
  error ('invalid level/version combination');
end;

if (level == 1)
		SBMLfieldnames = { 'typecode', ...
		                   'notes', ...
		                   'annotation', ...
		                   'SBML_level', ...
		                   'SBML_version', ...
		                   'name', ...
		                   'unitDefinition', ...
		                   'compartment', ...
		                   'species', ...
		                   'parameter', ...
		                   'rule', ...
		                   'reaction', ...
		                 };
		nNumberFields = 12;
elseif (level == 2)
	if (version == 1)
		SBMLfieldnames = { 'typecode', ...
		                   'metaid', ...
		                   'notes', ...
		                   'annotation', ...
		                   'SBML_level', ...
		                   'SBML_version', ...
		                   'name', ...
		                   'id', ...
		                   'functionDefinition', ...
		                   'unitDefinition', ...
		                   'compartment', ...
		                   'species', ...
		                   'parameter', ...
		                   'rule', ...
		                   'reaction', ...
		                   'event', ...
		                 };
		nNumberFields = 16;
	elseif (version == 2)
		SBMLfieldnames = { 'typecode', ...
		                   'metaid', ...
		                   'notes', ...
		                   'annotation', ...
		                   'SBML_level', ...
		                   'SBML_version', ...
		                   'name', ...
		                   'id', ...
		                   'sboTerm', ...
		                   'functionDefinition', ...
		                   'unitDefinition', ...
		                   'compartmentType', ...
		                   'speciesType', ...
		                   'compartment', ...
		                   'species', ...
		                   'parameter', ...
		                   'initialAssignment', ...
		                   'rule', ...
		                   'constraint', ...
		                   'reaction', ...
		                   'event', ...
		                 };
		nNumberFields = 21;
	elseif (version == 3)
		SBMLfieldnames = { 'typecode', ...
		                   'metaid', ...
		                   'notes', ...
		                   'annotation', ...
		                   'SBML_level', ...
		                   'SBML_version', ...
		                   'name', ...
		                   'id', ...
		                   'sboTerm', ...
		                   'functionDefinition', ...
		                   'unitDefinition', ...
		                   'compartmentType', ...
		                   'speciesType', ...
		                   'compartment', ...
		                   'species', ...
		                   'parameter', ...
		                   'initialAssignment', ...
		                   'rule', ...
		                   'constraint', ...
		                   'reaction', ...
		                   'event', ...
		                 };
		nNumberFields = 21;
	elseif (version == 4)
		SBMLfieldnames = { 'typecode', ...
		                   'metaid', ...
		                   'notes', ...
		                   'annotation', ...
		                   'SBML_level', ...
		                   'SBML_version', ...
		                   'name', ...
		                   'id', ...
		                   'sboTerm', ...
		                   'functionDefinition', ...
		                   'unitDefinition', ...
		                   'compartmentType', ...
		                   'speciesType', ...
		                   'compartment', ...
		                   'species', ...
		                   'parameter', ...
		                   'initialAssignment', ...
		                   'rule', ...
		                   'constraint', ...
		                   'reaction', ...
		                   'event', ...
		                 };
		nNumberFields = 21;
	end;
elseif (level == 3)
	if (version == 1)
		SBMLfieldnames = { 'typecode', ...
		                   'metaid', ...
		                   'notes', ...
		                   'annotation', ...
		                   'SBML_level', ...
		                   'SBML_version', ...
		                   'name', ...
		                   'id', ...
		                   'sboTerm', ...
		                   'functionDefinition', ...
		                   'unitDefinition', ...
		                   'compartment', ...
		                   'species', ...
		                   'parameter', ...
		                   'initialAssignment', ...
		                   'rule', ...
		                   'constraint', ...
		                   'reaction', ...
		                   'event', ...
		                   'substanceUnits', ...
		                   'timeUnits', ...
		                   'lengthUnits', ...
		                   'areaUnits', ...
		                   'volumeUnits', ...
		                   'extentUnits', ...
		                   'conversionFactor', ...
		                 };
		nNumberFields = 26;
	end;
end;

%%%%%%%%%%%%%%%%%%%%%%%%%%%%%%%%%%%%%%%%%%%%%%%%%%%%%%%%%%%%%%%%%%%%

function [SBMLfieldnames, nNumberFields] = getModifierSpeciesReferenceFieldnames(level, ...
                                                                                 version)


if (~isValidLevelVersionCombination(level, version))
  error ('invalid level/version combination');
end;

if (level == 1)
	SBMLfieldnames = [];
	nNumberFields = 0;
elseif (level == 2)
	if (version == 1)
		SBMLfieldnames = { 'typecode', ...
		                   'metaid', ...
		                   'notes', ...
		                   'annotation', ...
		                   'species', ...
		                 };
		nNumberFields = 5;
	elseif (version == 2)
		SBMLfieldnames = { 'typecode', ...
		                   'metaid', ...
		                   'notes', ...
		                   'annotation', ...
		                   'species', ...
		                   'id', ...
		                   'name', ...
		                   'sboTerm', ...
		                 };
		nNumberFields = 8;
	elseif (version == 3)
		SBMLfieldnames = { 'typecode', ...
		                   'metaid', ...
		                   'notes', ...
		                   'annotation', ...
		                   'sboTerm', ...
		                   'species', ...
		                   'id', ...
		                   'name', ...
		                 };
		nNumberFields = 8;
	elseif (version == 4)
		SBMLfieldnames = { 'typecode', ...
		                   'metaid', ...
		                   'notes', ...
		                   'annotation', ...
		                   'sboTerm', ...
		                   'species', ...
		                   'id', ...
		                   'name', ...
		                 };
		nNumberFields = 8;
	end;
elseif (level == 3)
	if (version == 1)
		SBMLfieldnames = { 'typecode', ...
		                   'metaid', ...
		                   'notes', ...
		                   'annotation', ...
		                   'sboTerm', ...
		                   'species', ...
		                   'id', ...
		                   'name', ...
		                 };
		nNumberFields = 8;
	end;
end;

%%%%%%%%%%%%%%%%%%%%%%%%%%%%%%%%%%%%%%%%%%%%%%%%%%%%%%%%%%%%%%%%%%%%

function [SBMLfieldnames, nNumberFields] = getParameterFieldnames(level, ...
                                                                  version)


if (~isValidLevelVersionCombination(level, version))
  error ('invalid level/version combination');
end;

if (level == 1)
		SBMLfieldnames = { 'typecode', ...
		                   'notes', ...
		                   'annotation', ...
		                   'name', ...
		                   'value', ...
		                   'units', ...
		                   'isSetValue', ...
		                 };
		nNumberFields = 7;
elseif (level == 2)
	if (version == 1)
		SBMLfieldnames = { 'typecode', ...
		                   'metaid', ...
		                   'notes', ...
		                   'annotation', ...
		                   'name', ...
		                   'id', ...
		                   'value', ...
		                   'units', ...
		                   'constant', ...
		                   'isSetValue', ...
		                 };
		nNumberFields = 10;
	elseif (version == 2)
		SBMLfieldnames = { 'typecode', ...
		                   'metaid', ...
		                   'notes', ...
		                   'annotation', ...
		                   'name', ...
		                   'id', ...
		                   'value', ...
		                   'units', ...
		                   'constant', ...
		                   'sboTerm', ...
		                   'isSetValue', ...
		                 };
		nNumberFields = 11;
	elseif (version == 3)
		SBMLfieldnames = { 'typecode', ...
		                   'metaid', ...
		                   'notes', ...
		                   'annotation', ...
		                   'sboTerm', ...
		                   'name', ...
		                   'id', ...
		                   'value', ...
		                   'units', ...
		                   'constant', ...
		                   'isSetValue', ...
		                 };
		nNumberFields = 11;
	elseif (version == 4)
		SBMLfieldnames = { 'typecode', ...
		                   'metaid', ...
		                   'notes', ...
		                   'annotation', ...
		                   'sboTerm', ...
		                   'name', ...
		                   'id', ...
		                   'value', ...
		                   'units', ...
		                   'constant', ...
		                   'isSetValue', ...
		                 };
		nNumberFields = 11;
	end;
elseif (level == 3)
	if (version == 1)
		SBMLfieldnames = { 'typecode', ...
		                   'metaid', ...
		                   'notes', ...
		                   'annotation', ...
		                   'sboTerm', ...
		                   'name', ...
		                   'id', ...
		                   'value', ...
		                   'units', ...
		                   'constant', ...
		                   'isSetValue', ...
		                 };
		nNumberFields = 11;
	end;
end;

%%%%%%%%%%%%%%%%%%%%%%%%%%%%%%%%%%%%%%%%%%%%%%%%%%%%%%%%%%%%%%%%%%%%

function [SBMLfieldnames, nNumberFields] = getParameterRuleFieldnames(level, ...
                                                             version)


if (~isValidLevelVersionCombination(level, version))
  error ('invalid level/version combination');
end;

if (level == 1)
		SBMLfieldnames = { 'typecode', ...
		                   'notes', ...
		                   'annotation', ...
		                   'type', ...
		                   'formula', ...
		                   'variable', ...
		                   'species', ...
		                   'compartment', ...
		                   'name', ...
		                   'units', ...
		                 };
		nNumberFields = 10;
elseif (level == 2)
	if (version == 1)
		SBMLfieldnames = [];
		nNumberFields = 0;
	elseif (version == 2)
		SBMLfieldnames = [];
		nNumberFields = 0;
	elseif (version == 3)
		SBMLfieldnames = [];
		nNumberFields = 0;
	elseif (version == 4)
		SBMLfieldnames = [];
		nNumberFields = 0;
	end;
elseif (level == 3)
	if (version == 1)
		SBMLfieldnames = [];
		nNumberFields = 0;
	end;
end;

%%%%%%%%%%%%%%%%%%%%%%%%%%%%%%%%%%%%%%%%%%%%%%%%%%%%%%%%%%%%%%%%%%%%

function [SBMLfieldnames, nNumberFields] = getPriorityFieldnames(level, ...
                                                                 version)


if (~isValidLevelVersionCombination(level, version))
  error ('invalid level/version combination');
end;

if (level == 1)
	SBMLfieldnames = [];
	nNumberFields = 0;
elseif (level == 2)
	SBMLfieldnames = [];
	nNumberFields = 0;
elseif (level == 3)
	if (version == 1)
		SBMLfieldnames = { 'typecode', ...
		                   'metaid', ...
		                   'notes', ...
		                   'annotation', ...
		                   'sboTerm', ...
		                   'math', ...
		                 };
		nNumberFields = 6;
  end;
end;

%%%%%%%%%%%%%%%%%%%%%%%%%%%%%%%%%%%%%%%%%%%%%%%%%%%%%%%%%%%%%%%%%%%%

function [SBMLfieldnames, nNumberFields] = getRateRuleFieldnames(level, ...
                                                             version)


if (~isValidLevelVersionCombination(level, version))
  error ('invalid level/version combination');
end;

if (level == 1)
		SBMLfieldnames = [];
		nNumberFields = 0;
elseif (level == 2)
	if (version == 1)
		SBMLfieldnames = { 'typecode', ...
		                   'metaid', ...
		                   'notes', ...
		                   'annotation', ...
		                   'formula', ...
		                   'variable', ...
		                   'species', ...
		                   'compartment', ...
		                   'name', ...
		                   'units', ...
		                 };
		nNumberFields = 10;
	elseif (version == 2)
		SBMLfieldnames = { 'typecode', ...
		                   'metaid', ...
		                   'notes', ...
		                   'annotation', ...
		                   'sboTerm', ...
		                   'formula', ...
		                   'variable', ...
		                   'species', ...
		                   'compartment', ...
		                   'name', ...
		                   'units', ...
		                 };
		nNumberFields = 11;
	elseif (version == 3)
		SBMLfieldnames = { 'typecode', ...
		                   'metaid', ...
		                   'notes', ...
		                   'annotation', ...
		                   'sboTerm', ...
		                   'formula', ...
		                   'variable', ...
		                   'species', ...
		                   'compartment', ...
		                   'name', ...
		                   'units', ...
		                 };
		nNumberFields = 11;
	elseif (version == 4)
		SBMLfieldnames = { 'typecode', ...
		                   'metaid', ...
		                   'notes', ...
		                   'annotation', ...
		                   'sboTerm', ...
		                   'formula', ...
		                   'variable', ...
		                   'species', ...
		                   'compartment', ...
		                   'name', ...
		                   'units', ...
		                 };
		nNumberFields = 11;
	end;
elseif (level == 3)
	if (version == 1)
		SBMLfieldnames = { 'typecode', ...
		                   'metaid', ...
		                   'notes', ...
		                   'annotation', ...
		                   'sboTerm', ...
		                   'formula', ...
		                   'variable', ...
		                   'species', ...
		                   'compartment', ...
		                   'name', ...
		                   'units', ...
		                 };
		nNumberFields = 11;
	end;
end;

%%%%%%%%%%%%%%%%%%%%%%%%%%%%%%%%%%%%%%%%%%%%%%%%%%%%%%%%%%%%%%%%%%%%

function [SBMLfieldnames, nNumberFields] = getReactionFieldnames(level, ...
                                                                 version)


if (~isValidLevelVersionCombination(level, version))
  error ('invalid level/version combination');
end;

if (level == 1)
		SBMLfieldnames = { 'typecode', ...
		                   'notes', ...
		                   'annotation', ...
		                   'name', ...
		                   'reactant', ...
		                   'product', ...
		                   'kineticLaw', ...
		                   'reversible', ...
		                   'fast', ...
		                 };
		nNumberFields = 9;
elseif (level == 2)
	if (version == 1)
		SBMLfieldnames = { 'typecode', ...
		                   'metaid', ...
		                   'notes', ...
		                   'annotation', ...
		                   'name', ...
		                   'id', ...
		                   'reactant', ...
		                   'product', ...
		                   'modifier', ...
		                   'kineticLaw', ...
		                   'reversible', ...
		                   'fast', ...
		                   'isSetFast', ...
		                 };
		nNumberFields = 13;
	elseif (version == 2)
		SBMLfieldnames = { 'typecode', ...
		                   'metaid', ...
		                   'notes', ...
		                   'annotation', ...
		                   'name', ...
		                   'id', ...
		                   'reactant', ...
		                   'product', ...
		                   'modifier', ...
		                   'kineticLaw', ...
		                   'reversible', ...
		                   'fast', ...
		                   'sboTerm', ...
		                   'isSetFast', ...
		                 };
		nNumberFields = 14;
	elseif (version == 3)
		SBMLfieldnames = { 'typecode', ...
		                   'metaid', ...
		                   'notes', ...
		                   'annotation', ...
		                   'sboTerm', ...
		                   'name', ...
		                   'id', ...
		                   'reactant', ...
		                   'product', ...
		                   'modifier', ...
		                   'kineticLaw', ...
		                   'reversible', ...
		                   'fast', ...
		                   'isSetFast', ...
		                 };
		nNumberFields = 14;
	elseif (version == 4)
		SBMLfieldnames = { 'typecode', ...
		                   'metaid', ...
		                   'notes', ...
		                   'annotation', ...
		                   'sboTerm', ...
		                   'name', ...
		                   'id', ...
		                   'reactant', ...
		                   'product', ...
		                   'modifier', ...
		                   'kineticLaw', ...
		                   'reversible', ...
		                   'fast', ...
		                   'isSetFast', ...
		                 };
		nNumberFields = 14;
	end;
elseif (level == 3)
	if (version == 1)
		SBMLfieldnames = { 'typecode', ...
		                   'metaid', ...
		                   'notes', ...
		                   'annotation', ...
		                   'sboTerm', ...
		                   'name', ...
		                   'id', ...
		                   'reactant', ...
		                   'product', ...
		                   'modifier', ...
		                   'kineticLaw', ...
		                   'reversible', ...
		                   'fast', ...
		                   'isSetFast', ...
		                   'compartment', ...
		                 };
		nNumberFields = 15;
	end;
end;

%%%%%%%%%%%%%%%%%%%%%%%%%%%%%%%%%%%%%%%%%%%%%%%%%%%%%%%%%%%%%%%%%%%%

function [SBMLfieldnames, nNumberFields] = getRuleFieldnames(level, ...
                                                             version)


if (~isValidLevelVersionCombination(level, version))
  error ('invalid level/version combination');
end;

if (level == 1)
		SBMLfieldnames = { 'typecode', ...
		                   'notes', ...
		                   'annotation', ...
		                   'type', ...
		                   'formula', ...
		                   'variable', ...
		                   'species', ...
		                   'compartment', ...
		                   'name', ...
		                   'units', ...
		                 };
		nNumberFields = 10;
elseif (level == 2)
	if (version == 1)
		SBMLfieldnames = { 'typecode', ...
		                   'metaid', ...
		                   'notes', ...
		                   'annotation', ...
		                   'formula', ...
		                   'variable', ...
		                   'species', ...
		                   'compartment', ...
		                   'name', ...
		                   'units', ...
		                 };
		nNumberFields = 10;
	elseif (version == 2)
		SBMLfieldnames = { 'typecode', ...
		                   'metaid', ...
		                   'notes', ...
		                   'annotation', ...
		                   'sboTerm', ...
		                   'formula', ...
		                   'variable', ...
		                   'species', ...
		                   'compartment', ...
		                   'name', ...
		                   'units', ...
		                 };
		nNumberFields = 11;
	elseif (version == 3)
		SBMLfieldnames = { 'typecode', ...
		                   'metaid', ...
		                   'notes', ...
		                   'annotation', ...
		                   'sboTerm', ...
		                   'formula', ...
		                   'variable', ...
		                   'species', ...
		                   'compartment', ...
		                   'name', ...
		                   'units', ...
		                 };
		nNumberFields = 11;
	elseif (version == 4)
		SBMLfieldnames = { 'typecode', ...
		                   'metaid', ...
		                   'notes', ...
		                   'annotation', ...
		                   'sboTerm', ...
		                   'formula', ...
		                   'variable', ...
		                   'species', ...
		                   'compartment', ...
		                   'name', ...
		                   'units', ...
		                 };
		nNumberFields = 11;
	end;
elseif (level == 3)
	if (version == 1)
		SBMLfieldnames = { 'typecode', ...
		                   'metaid', ...
		                   'notes', ...
		                   'annotation', ...
		                   'sboTerm', ...
		                   'formula', ...
		                   'variable', ...
		                   'species', ...
		                   'compartment', ...
		                   'name', ...
		                   'units', ...
		                 };
		nNumberFields = 11;
	end;
end;

%%%%%%%%%%%%%%%%%%%%%%%%%%%%%%%%%%%%%%%%%%%%%%%%%%%%%%%%%%%%%%%%%%%%

function [SBMLfieldnames, nNumberFields] = getSpeciesConcentrationRuleFieldnames(level, ...
                                                             version)


if (~isValidLevelVersionCombination(level, version))
  error ('invalid level/version combination');
end;

if (level == 1)
		SBMLfieldnames = { 'typecode', ...
		                   'notes', ...
		                   'annotation', ...
		                   'type', ...
		                   'formula', ...
		                   'variable', ...
		                   'species', ...
		                   'compartment', ...
		                   'name', ...
		                   'units', ...
		                 };
		nNumberFields = 10;
elseif (level == 2)
	if (version == 1)
		SBMLfieldnames = [];
		nNumberFields = 0;
	elseif (version == 2)
		SBMLfieldnames = [];
		nNumberFields = 0;
	elseif (version == 3)
		SBMLfieldnames = [];
		nNumberFields = 0;
	elseif (version == 4)
		SBMLfieldnames = [];
		nNumberFields = 0;
	end;
elseif (level == 3)
	if (version == 1)
		SBMLfieldnames = [];
		nNumberFields = 0;
	end;
end;

%%%%%%%%%%%%%%%%%%%%%%%%%%%%%%%%%%%%%%%%%%%%%%%%%%%%%%%%%%%%%%%%%%%%

function [SBMLfieldnames, nNumberFields] = getSpeciesFieldnames(level, ...
                                                                version)


if (~isValidLevelVersionCombination(level, version))
  error ('invalid level/version combination');
end;

if (level == 1)
		SBMLfieldnames = { 'typecode', ...
		                   'notes', ...
		                   'annotation', ...
		                   'name', ...
		                   'compartment', ...
		                   'initialAmount', ...
		                   'units', ...
		                   'boundaryCondition', ...
		                   'charge', ...
		                   'isSetInitialAmount', ...
		                   'isSetCharge', ...
		                 };
		nNumberFields = 11;
elseif (level == 2)
	if (version == 1)
		SBMLfieldnames = { 'typecode', ...
		                   'metaid', ...
		                   'notes', ...
		                   'annotation', ...
		                   'name', ...
		                   'id', ...
		                   'compartment', ...
		                   'initialAmount', ...
		                   'initialConcentration', ...
		                   'substanceUnits', ...
		                   'spatialSizeUnits', ...
		                   'hasOnlySubstanceUnits', ...
		                   'boundaryCondition', ...
		                   'charge', ...
		                   'constant', ...
		                   'isSetInitialAmount', ...
		                   'isSetInitialConcentration', ...
		                   'isSetCharge', ...
		                 };
		nNumberFields = 18;
	elseif (version == 2)
		SBMLfieldnames = { 'typecode', ...
		                   'metaid', ...
		                   'notes', ...
		                   'annotation', ...
		                   'name', ...
		                   'id', ...
		                   'speciesType', ...
		                   'compartment', ...
		                   'initialAmount', ...
		                   'initialConcentration', ...
		                   'substanceUnits', ...
		                   'spatialSizeUnits', ...
		                   'hasOnlySubstanceUnits', ...
		                   'boundaryCondition', ...
		                   'charge', ...
		                   'constant', ...
		                   'isSetInitialAmount', ...
		                   'isSetInitialConcentration', ...
		                   'isSetCharge', ...
		                 };
		nNumberFields = 19;
	elseif (version == 3)
		SBMLfieldnames = { 'typecode', ...
		                   'metaid', ...
		                   'notes', ...
		                   'annotation', ...
		                   'sboTerm', ...
		                   'name', ...
		                   'id', ...
		                   'speciesType', ...
		                   'compartment', ...
		                   'initialAmount', ...
		                   'initialConcentration', ...
		                   'substanceUnits', ...
		                   'hasOnlySubstanceUnits', ...
		                   'boundaryCondition', ...
		                   'charge', ...
		                   'constant', ...
		                   'isSetInitialAmount', ...
		                   'isSetInitialConcentration', ...
		                   'isSetCharge', ...
		                 };
		nNumberFields = 19;
	elseif (version == 4)
		SBMLfieldnames = { 'typecode', ...
		                   'metaid', ...
		                   'notes', ...
		                   'annotation', ...
		                   'sboTerm', ...
		                   'name', ...
		                   'id', ...
		                   'speciesType', ...
		                   'compartment', ...
		                   'initialAmount', ...
		                   'initialConcentration', ...
		                   'substanceUnits', ...
		                   'hasOnlySubstanceUnits', ...
		                   'boundaryCondition', ...
		                   'charge', ...
		                   'constant', ...
		                   'isSetInitialAmount', ...
		                   'isSetInitialConcentration', ...
		                   'isSetCharge', ...
		                 };
		nNumberFields = 19;
	end;
elseif (level == 3)
	if (version == 1)
		SBMLfieldnames = { 'typecode', ...
		                   'metaid', ...
		                   'notes', ...
		                   'annotation', ...
		                   'sboTerm', ...
		                   'name', ...
		                   'id', ...
		                   'compartment', ...
		                   'initialAmount', ...
		                   'initialConcentration', ...
		                   'substanceUnits', ...
		                   'hasOnlySubstanceUnits', ...
		                   'boundaryCondition', ...
		                   'constant', ...
		                   'isSetInitialAmount', ...
		                   'isSetInitialConcentration', ...
		                   'conversionFactor', ...
		                 };
		nNumberFields = 17;
	end;
end;

%%%%%%%%%%%%%%%%%%%%%%%%%%%%%%%%%%%%%%%%%%%%%%%%%%%%%%%%%%%%%%%%%%%%

function [SBMLfieldnames, nNumberFields] = getSpeciesReferenceFieldnames(level, ...
                                                                         version)


if (~isValidLevelVersionCombination(level, version))
  error ('invalid level/version combination');
end;

if (level == 1)
		SBMLfieldnames = { 'typecode', ...
		                   'notes', ...
		                   'annotation', ...
		                   'species', ...
		                   'stoichiometry', ...
		                   'denominator', ...
		                 };
		nNumberFields = 6;
elseif (level == 2)
	if (version == 1)
		SBMLfieldnames = { 'typecode', ...
		                   'metaid', ...
		                   'notes', ...
		                   'annotation', ...
		                   'species', ...
		                   'stoichiometry', ...
		                   'denominator', ...
		                   'stoichiometryMath', ...
		                 };
		nNumberFields = 8;
	elseif (version == 2)
		SBMLfieldnames = { 'typecode', ...
		                   'metaid', ...
		                   'notes', ...
		                   'annotation', ...
		                   'species', ...
		                   'id', ...
		                   'name', ...
		                   'sboTerm', ...
		                   'stoichiometry', ...
		                   'stoichiometryMath', ...
		                 };
		nNumberFields = 10;
	elseif (version == 3)
		SBMLfieldnames = { 'typecode', ...
		                   'metaid', ...
		                   'notes', ...
		                   'annotation', ...
		                   'sboTerm', ...
		                   'species', ...
		                   'id', ...
		                   'name', ...
		                   'stoichiometry', ...
		                   'stoichiometryMath', ...
		                 };
		nNumberFields = 10;
	elseif (version == 4)
		SBMLfieldnames = { 'typecode', ...
		                   'metaid', ...
		                   'notes', ...
		                   'annotation', ...
		                   'sboTerm', ...
		                   'species', ...
		                   'id', ...
		                   'name', ...
		                   'stoichiometry', ...
		                   'stoichiometryMath', ...
		                 };
		nNumberFields = 10;
	end;
elseif (level == 3)
	if (version == 1)
		SBMLfieldnames = { 'typecode', ...
		                   'metaid', ...
		                   'notes', ...
		                   'annotation', ...
		                   'sboTerm', ...
		                   'species', ...
		                   'id', ...
		                   'name', ...
		                   'stoichiometry', ...
		                   'constant', ...
		                   'isSetStoichiometry', ...
		                 };
		nNumberFields = 11;
	end;
end;

%%%%%%%%%%%%%%%%%%%%%%%%%%%%%%%%%%%%%%%%%%%%%%%%%%%%%%%%%%%%%%%%%%%%

function [SBMLfieldnames, nNumberFields] = getSpeciesTypeFieldnames(level, ...
                                                                    version)


if (~isValidLevelVersionCombination(level, version))
  error ('invalid level/version combination');
end;

if (level == 1)
	SBMLfieldnames = [];
	nNumberFields = 0;
elseif (level == 2)
	if (version == 1)
		SBMLfieldnames = [];
		nNumberFields = 0;
	elseif (version == 2)
		SBMLfieldnames = { 'typecode', ...
		                   'metaid', ...
		                   'notes', ...
		                   'annotation', ...
		                   'name', ...
		                   'id', ...
		                 };
		nNumberFields = 6;
	elseif (version == 3)
		SBMLfieldnames = { 'typecode', ...
		                   'metaid', ...
		                   'notes', ...
		                   'annotation', ...
		                   'sboTerm', ...
		                   'name', ...
		                   'id', ...
		                 };
		nNumberFields = 7;
	elseif (version == 4)
		SBMLfieldnames = { 'typecode', ...
		                   'metaid', ...
		                   'notes', ...
		                   'annotation', ...
		                   'sboTerm', ...
		                   'name', ...
		                   'id', ...
		                 };
		nNumberFields = 7;
	end;
elseif (level == 3)
	if (version == 1)
		SBMLfieldnames = [];
		nNumberFields = 0;
	end;
end;

%%%%%%%%%%%%%%%%%%%%%%%%%%%%%%%%%%%%%%%%%%%%%%%%%%%%%%%%%%%%%%%%%%%%

function [SBMLfieldnames, nNumberFields] = getStoichiometryMathFieldnames(level, ...
                                                                          version)


if (~isValidLevelVersionCombination(level, version))
  error ('invalid level/version combination');
end;

if (level == 1)
	SBMLfieldnames = [];
	nNumberFields = 0;
elseif (level == 2)
	if (version == 1)
		SBMLfieldnames = [];
		nNumberFields = 0;
	elseif (version == 2)
		SBMLfieldnames = [];
		nNumberFields = 0;
	elseif (version == 3)
		SBMLfieldnames = { 'typecode', ...
		                   'metaid', ...
		                   'notes', ...
		                   'annotation', ...
		                   'sboTerm', ...
		                   'math', ...
		                 };
		nNumberFields = 6;
	elseif (version == 4)
		SBMLfieldnames = { 'typecode', ...
		                   'metaid', ...
		                   'notes', ...
		                   'annotation', ...
		                   'sboTerm', ...
		                   'math', ...
		                 };
		nNumberFields = 6;
	end;
elseif (level == 3)
	if (version == 1)
		SBMLfieldnames = [];
		nNumberFields = 0;
	end;
end;

%%%%%%%%%%%%%%%%%%%%%%%%%%%%%%%%%%%%%%%%%%%%%%%%%%%%%%%%%%%%%%%%%%%%

function [SBMLfieldnames, nNumberFields] = getTriggerFieldnames(level, ...
                                                                version)


if (~isValidLevelVersionCombination(level, version))
  error ('invalid level/version combination');
end;

if (level == 1)
	SBMLfieldnames = [];
	nNumberFields = 0;
elseif (level == 2)
	if (version == 1)
		SBMLfieldnames = [];
		nNumberFields = 0;
	elseif (version == 2)
		SBMLfieldnames = [];
		nNumberFields = 0;
	elseif (version == 3)
		SBMLfieldnames = { 'typecode', ...
		                   'metaid', ...
		                   'notes', ...
		                   'annotation', ...
		                   'sboTerm', ...
		                   'math', ...
		                 };
		nNumberFields = 6;
	elseif (version == 4)
		SBMLfieldnames = { 'typecode', ...
		                   'metaid', ...
		                   'notes', ...
		                   'annotation', ...
		                   'sboTerm', ...
		                   'math', ...
		                 };
		nNumberFields = 6;
	end;
elseif (level == 3)
	if (version == 1)
		SBMLfieldnames = { 'typecode', ...
		                   'metaid', ...
		                   'notes', ...
		                   'annotation', ...
		                   'sboTerm', ...
		                   'persistent', ...
		                   'initialValue', ...
		                   'math', ...
		                 };
		nNumberFields = 8;
	end;
end;

%%%%%%%%%%%%%%%%%%%%%%%%%%%%%%%%%%%%%%%%%%%%%%%%%%%%%%%%%%%%%%%%%%%%

function [SBMLfieldnames, nNumberFields] = getUnitDefinitionFieldnames(level, ...
                                                                       version)


if (~isValidLevelVersionCombination(level, version))
  error ('invalid level/version combination');
end;

if (level == 1)
		SBMLfieldnames = { 'typecode', ...
		                   'notes', ...
		                   'annotation', ...
		                   'name', ...
		                   'unit', ...
		                 };
		nNumberFields = 5;
elseif (level == 2)
	if (version == 1)
		SBMLfieldnames = { 'typecode', ...
		                   'metaid', ...
		                   'notes', ...
		                   'annotation', ...
		                   'name', ...
		                   'id', ...
		                   'unit', ...
		                 };
		nNumberFields = 7;
	elseif (version == 2)
		SBMLfieldnames = { 'typecode', ...
		                   'metaid', ...
		                   'notes', ...
		                   'annotation', ...
		                   'name', ...
		                   'id', ...
		                   'unit', ...
		                 };
		nNumberFields = 7;
	elseif (version == 3)
		SBMLfieldnames = { 'typecode', ...
		                   'metaid', ...
		                   'notes', ...
		                   'annotation', ...
		                   'sboTerm', ...
		                   'name', ...
		                   'id', ...
		                   'unit', ...
		                 };
		nNumberFields = 8;
	elseif (version == 4)
		SBMLfieldnames = { 'typecode', ...
		                   'metaid', ...
		                   'notes', ...
		                   'annotation', ...
		                   'sboTerm', ...
		                   'name', ...
		                   'id', ...
		                   'unit', ...
		                 };
		nNumberFields = 8;
	end;
elseif (level == 3)
	if (version == 1)
		SBMLfieldnames = { 'typecode', ...
		                   'metaid', ...
		                   'notes', ...
		                   'annotation', ...
		                   'sboTerm', ...
		                   'name', ...
		                   'id', ...
		                   'unit', ...
		                 };
		nNumberFields = 8;
	end;
end;

%%%%%%%%%%%%%%%%%%%%%%%%%%%%%%%%%%%%%%%%%%%%%%%%%%%%%%%%%%%%%%%%%%%%

function [SBMLfieldnames, nNumberFields] = getUnitFieldnames(level, ...
                                                             version)


if (~isValidLevelVersionCombination(level, version))
  error ('invalid level/version combination');
end;

if (level == 1)
		SBMLfieldnames = { 'typecode', ...
		                   'notes', ...
		                   'annotation', ...
		                   'kind', ...
		                   'exponent', ...
		                   'scale', ...
		                 };
		nNumberFields = 6;
elseif (level == 2)
	if (version == 1)
		SBMLfieldnames = { 'typecode', ...
		                   'metaid', ...
		                   'notes', ...
		                   'annotation', ...
		                   'kind', ...
		                   'exponent', ...
		                   'scale', ...
		                   'multiplier', ...
		                   'offset', ...
		                 };
		nNumberFields = 9;
	elseif (version == 2)
		SBMLfieldnames = { 'typecode', ...
		                   'metaid', ...
		                   'notes', ...
		                   'annotation', ...
		                   'kind', ...
		                   'exponent', ...
		                   'scale', ...
		                   'multiplier', ...
		                 };
		nNumberFields = 8;
	elseif (version == 3)
		SBMLfieldnames = { 'typecode', ...
		                   'metaid', ...
		                   'notes', ...
		                   'annotation', ...
		                   'sboTerm', ...
		                   'kind', ...
		                   'exponent', ...
		                   'scale', ...
		                   'multiplier', ...
		                 };
		nNumberFields = 9;
	elseif (version == 4)
		SBMLfieldnames = { 'typecode', ...
		                   'metaid', ...
		                   'notes', ...
		                   'annotation', ...
		                   'sboTerm', ...
		                   'kind', ...
		                   'exponent', ...
		                   'scale', ...
		                   'multiplier', ...
		                 };
		nNumberFields = 9;
	end;
elseif (level == 3)
	if (version == 1)
		SBMLfieldnames = { 'typecode', ...
		                   'metaid', ...
		                   'notes', ...
		                   'annotation', ...
		                   'sboTerm', ...
		                   'kind', ...
		                   'exponent', ...
		                   'scale', ...
		                   'multiplier', ...
		                 };
		nNumberFields = 9;
	end;
end;

%%%%%%%%%%%%%%%%%%%%%%%%%%%%%%%%%%%%%%%%%%%%%%%%%%%%%%%%%%%%%%%%%%%%

function [SBMLfieldnames, nNumberFields] = getFBCModelFieldnames(level, ...
                                                         version, pkgVersion)
if (~isValidLevelVersionCombination(level, version))
  error ('invalid level/version combination');
end;

% need a check on package version

if (level == 1)
	SBMLfieldnames = [];
	nNumberFields = 0;
elseif (level == 2)
	SBMLfieldnames = [];
	nNumberFields = 0;
elseif (level == 3)
	if (version == 1)
    if (pkgVersion == 1)
      SBMLfieldnames = { 'fbc_version', ...
                         'fbc_fluxBound', ...
                         'fbc_objective', ...
                         'fbc_activeObjective', ...
                       };
      nNumberFields = 4;
    end;
	end;
end;

%%%%%%%%%%%%%%%%%%%%%%%%%%%%%%%%%%%%%%%%%%%%%%%%%%%%%%%%%%%%%%%%%%%%

function [SBMLfieldnames, nNumberFields] = getFBCSpeciesFieldnames(level, ...
                                                         version, pkgVersion)

if (~isValidLevelVersionCombination(level, version))
  error ('invalid level/version combination');
end;

% need a check on package version

if (level == 1)
	SBMLfieldnames = [];
	nNumberFields = 0;
elseif (level == 2)
	SBMLfieldnames = [];
	nNumberFields = 0;
elseif (level == 3)
	if (version == 1)
    if (pkgVersion == 1)
      SBMLfieldnames = { 'fbc_charge', ...
                         'isSetfbc_charge', ...
                         'fbc_chemicalFormula', ...
                         'fbc_version', ...
                       };
      nNumberFields = 4;
    end;
	end;
end;

%%%%%%%%%%%%%%%%%%%%%%%%%%%%%%%%%%%%%%%%%%%%%%%%%%%%%%%%%%%%%%%%%%%%

function [SBMLfieldnames, nNumberFields] = getFluxBoundFieldnames(level, ...
                                                         version, pkgVersion)

if (~isValidLevelVersionCombination(level, version))
  error ('invalid level/version combination');
end;

% need a check on package version

if (level == 1)
	SBMLfieldnames = [];
	nNumberFields = 0;
elseif (level == 2)
	SBMLfieldnames = [];
	nNumberFields = 0;
elseif (level == 3)
	if (version == 1)
    if (pkgVersion == 1)
      SBMLfieldnames = { 'typecode', ...
                         'metaid', ...
                         'notes', ...
                         'annotation', ...
                         'sboTerm', ...
                         'fbc_id', ...
                         'fbc_reaction', ...
                         'fbc_operation', ...
                         'fbc_value', ...
                         'isSetfbc_value', ...
                         'level', ...
                         'version', ...
                         'fbc_version', ...
                       };
      nNumberFields = 13;
    end;
	end;
end;

%%%%%%%%%%%%%%%%%%%%%%%%%%%%%%%%%%%%%%%%%%%%%%%%%%%%%%%%%%%%%%%%%%%%

function [SBMLfieldnames, nNumberFields] = getFluxObjectiveFieldnames(level, ...
                                                         version, pkgVersion)

if (~isValidLevelVersionCombination(level, version))
  error ('invalid level/version combination');
end;

% need a check on package version

if (level == 1)
	SBMLfieldnames = [];
	nNumberFields = 0;
elseif (level == 2)
	SBMLfieldnames = [];
	nNumberFields = 0;
elseif (level == 3)
	if (version == 1)
    if (pkgVersion == 1)
      SBMLfieldnames = { 'typecode', ...
                         'metaid', ...
                         'notes', ...
                         'annotation', ...
                         'sboTerm', ...
                         'fbc_reaction', ...
                         'fbc_coefficient', ...
                         'isSetfbc_coefficient', ...
                         'level', ...
                         'version', ...
                         'fbc_version', ...
                       };
      nNumberFields = 11;
    end;
	end;
end;

%%%%%%%%%%%%%%%%%%%%%%%%%%%%%%%%%%%%%%%%%%%%%%%%%%%%%%%%%%%%%%%%%%%%

function [SBMLfieldnames, nNumberFields] = getObjectiveFieldnames(level, ...
                                                         version, pkgVersion)

if (~isValidLevelVersionCombination(level, version))
  error ('invalid level/version combination');
end;

% need a check on package version

if (level == 1)
	SBMLfieldnames = [];
	nNumberFields = 0;
elseif (level == 2)
	SBMLfieldnames = [];
	nNumberFields = 0;
elseif (level == 3)
	if (version == 1)
    if (pkgVersion == 1)
      SBMLfieldnames = { 'typecode', ...
                         'metaid', ...
                         'notes', ...
                         'annotation', ...
                         'sboTerm', ...
                         'fbc_id', ...
                         'fbc_type', ...
                         'fbc_fluxObjective', ...
                         'level', ...
                         'version', ...
                         'fbc_version', ...
                       };
      nNumberFields = 11;
    end;
	end;
end;
```
