## Supplementary material for "A systems biology analysis of adrenergically stimulated adiponectin exocytosis in white adipocytes": All scripts used in this work: OutputSBML.m

```
% OutputSBML(model, filename(optional)) outputs an xml file
%
%%%%%%%%%%%%%%%%%%%%%%%%%%%%%%%%%%%%%%%%%%%%%%%%%%%%%%%%%%%%%
%
% NOTE: This version enables support for SBML L3 FBC package.
%
%%%%%%%%%%%%%%%%%%%%%%%%%%%%%%%%%%%%%%%%%%%%%%%%%%%%%%%%%%%%%
%
% The function OutputSBML is the converse of TranslateSBML: 
% it writes an MATLAB_SBML structure to an XML file. It accepts two arguments:
%
%   * model: This argument must be a MATLAB_SBML structure representing the 
%            model to be written out to a file. Note that the structure will 
%            not be validated to check if it is fully correct SBML; OutputSBML 
%            will only verify the basic integrity of the structure (i.e., to 
%            make sure it has the form expected of a MATLAB_SBML structure), 
%            but nothing more.
%
%   * filename: The name of the file where the SBML content should be written.
%
%      NOTE: This argument is optional where a graphical user interface is
%            available, in which case a missing argument will open a browse window.
%

%  Filename    : OutputSBML.m
%  Description : MATLAB help file for OutputSBML
%  Author(s)   : SBML Development Group <sbml-team@caltech.edu>
%
%
%<!---------------------------------------------------------------------------
% This file is part of SBMLToolbox.  Please visit http://sbml.org for more
% information about SBML, and the latest version of SBMLToolbox.
%
% Copyright (C) 2013-2014 jointly by the following organizations:
%     1. California Institute of Technology, Pasadena, CA, USA
%     2. EMBL European Bioinformatics Institute (EMBL-EBI), Hinxton, UK
%     3. University of Heidelberg, Heidelberg, Germany
%
% Copyright (C) 2009-2013 jointly by the following organizations: 
%     1. California Institute of Technology, Pasadena, CA, USA
%     2. EMBL European Bioinformatics Institute (EMBL-EBI), Hinxton, UK
%  
% Copyright (C) 2006-2008 by the California Institute of Technology,
%     Pasadena, CA, USA 
%  
% Copyright (C) 2002-2005 jointly by the following organizations: 
%     1. California Institute of Technology, Pasadena, CA, USA
%     2. Japan Science and Technology Agency, Japan
% 
% This library is free software; you can redistribute it and/or modify it
% under the terms of the GNU Lesser General Public License as published by
% the Free Software Foundation.  A copy of the license agreement is provided
% in the file named "LICENSE.txt" included with this software distribution.
% and also available online as http://sbml.org/software/sbmltoolbox/license.html
%----------------------------------------------------------------------- -->
```
