## Supplementary material for "A systems biology analysis of adrenergically stimulated adiponectin exocytosis in white adipocytes": All scripts used in this work: README.txt

```
This is the compiled version of the SBML Toolbox and libSBML that is necessary to handle SBML import and export by the 
Systems Biology Toolbox 2 for MATLAB. WINDOWS ONLY with MATLAB 32bit.

All unnecessary files have been deleted in order to reduce the size.
```
