## Supplementary material for "A systems biology analysis of adrenergically stimulated adiponectin exocytosis in white adipocytes": All scripts used in this work: doseinputsIQM.m

```
function [names,types] = doseinputsIQM(dos)
% doseinputsIQM: Extracts names and types of dosing inputs from a
% IQMdosing object.
%
% USAGE:
% ======
% [names,types] = doseinputsIQM(dos) 
%
% dos: IQMdosing object
%
% Output Arguments:
% =================
% names: cell-array with input names
% types: cell-array with input types

% <<<COPYRIGHTSTATEMENT - IQM TOOLS LITE>>>

%%%%%%%%%%%%%%%%%%%%%%%%%%%%%%%%%%%%%%%%%%%%%%%
% Check input
%%%%%%%%%%%%%%%%%%%%%%%%%%%%%%%%%%%%%%%%%%%%%%%
if ~isIQMdosing(dos),
    error('Input argument is not an IQMdosing object.');
end

%%%%%%%%%%%%%%%%%%%%%%%%%%%%%%%%%%%%%%%%%%%%%%%
% Get names and types
%%%%%%%%%%%%%%%%%%%%%%%%%%%%%%%%%%%%%%%%%%%%%%%
ds = struct(dos);
names = {ds.inputs.name};
types = {ds.inputs.type};
```
