## Supplementary material for "A systems biology analysis of adrenergically stimulated adiponectin exocytosis in white adipocytes": All scripts used in this work: isIQMdosing.m

```
function [output] = isIQMdosing(input)
% isIQMdosing: check if input argument is an IQMdosing object.

% <<<COPYRIGHTSTATEMENT - IQM TOOLS LITE>>>

output = strcmp(class(input),'IQMdosing');
```
