## Supplementary material for "A systems biology analysis of adrenergically stimulated adiponectin exocytosis in white adipocytes": All scripts used in this work: convertExpToTextIQM.m

```
function [expTextStructure] = convertExpToTextIQM(exp)
% convertExpToTextIQM: Converts an IQMexperiment object to a structure containing the 
% different parts of the text description of the experiment. 

% <<<COPYRIGHTSTATEMENT - IQM TOOLS LITE>>>


% Initialize variables
expTextStructure = [];
% Get IQMstructure
IQMstructure = IQMstruct(exp);
% Parse structure into the expTextStructure description

%%%%%%%%%%%%%%%%%%%%%%%%%%%%%%%%%%%%%%%%%%%%%%%
% Name
%%%%%%%%%%%%%%%%%%%%%%%%%%%%%%%%%%%%%%%%%%%%%%%
expTextStructure.name = IQMstructure.name;

%%%%%%%%%%%%%%%%%%%%%%%%%%%%%%%%%%%%%%%%%%%%%%%
% Notes
%%%%%%%%%%%%%%%%%%%%%%%%%%%%%%%%%%%%%%%%%%%%%%%
expTextStructure.notes = IQMstructure.notes;

%%%%%%%%%%%%%%%%%%%%%%%%%%%%%%%%%%%%%%%%%%%%%%%
% error variables
%%%%%%%%%%%%%%%%%%%%%%%%%%%%%%%%%%%%%%%%%%%%%%%
informationErrorText = '';

%%%%%%%%%%%%%%%%%%%%%%%%%%%%%%%%%%%%%%%%%%%%%%%
% Parameters and Initial conditions
%%%%%%%%%%%%%%%%%%%%%%%%%%%%%%%%%%%%%%%%%%%%%%%
listofstatesic = {};
expTextStructure.paramicsettings = '';
for k = 1:length(IQMstructure.paramicsettings),
    name = IQMstructure.paramicsettings(k).name;
    formula = IQMstructure.paramicsettings(k).formula;
    notes = IQMstructure.paramicsettings(k).notes;
    if IQMstructure.paramicsettings(k).icflag == 0,
        if ~isempty(notes),
            expTextStructure.paramicsettings = sprintf('%s%s = %s %% %s\n',expTextStructure.paramicsettings,name,formula,notes);
        else
            expTextStructure.paramicsettings = sprintf('%s%s = %s\n',expTextStructure.paramicsettings,name,formula);
        end
    else
        if ~isempty(notes),
            expTextStructure.paramicsettings = sprintf('%s%s(0) = %s %% %s\n',expTextStructure.paramicsettings,name,formula,notes);
        else
            expTextStructure.paramicsettings = sprintf('%s%s(0) = %s\n',expTextStructure.paramicsettings,name,formula);
        end
    end
end

%%%%%%%%%%%%%%%%%%%%%%%%%%%%%%%%%%%%%%%%%%%%%%%
% Parameters changes
%%%%%%%%%%%%%%%%%%%%%%%%%%%%%%%%%%%%%%%%%%%%%%%
expTextStructure.parameterchanges = '';
for k = 1:length(IQMstructure.parameterchanges),
    name = IQMstructure.parameterchanges(k).name;
    formula = IQMstructure.parameterchanges(k).formula;
    notes = IQMstructure.parameterchanges(k).notes;
%     % check if piecewise in formula
%     % piecewise in formula can have two different origins. on one hand it
%     % can come from a real piecewise expression in the original experiment
%     % description. on the other hand it can come from the piecewise
%     % shorthand syntax. just assume shorthand syntax and if it fails write
%     % out the piecewise statement.
%     if ~isempty(strfind(formula,'piecewiseIQM')),
%         formulabackup = formula;
%         % delete piecewiseIQM from formula
%         formula = formula(13:end-1)
%         % delete ge(time, ...) from formula
%         terms = explodePCIQM(formula,',');
%         values = terms(1:2:end);
%         triggers = terms(2:2:end);
%         times = [];
%         shorthand = 1;
%         try
%             % try to assume shorthand syntax
%             for k2 = 1:length(triggers),
%                 data = regexp(triggers{k2},'ge\(time,([^)]*)\),le\(time,([^)]*)\)','tokens');
%                 times = [times, str2num(data{1}{1}), str2num(data{1}{2})];
%             end
%         catch
%             shorthand = 0;
%         end
%         if shorthand,
%             times = unique(times);
%             timescell = {};
%             for k2 = 1:length(times),
%                 timescell{k2} = num2str(times(k2));
%             end
%             formuladata = {};
%             formuladata(1:2:length(times)+length(values)) = timescell;
%             formuladata(2:2:length(times)+length(values)) = values;
%             formula = '';
%             for k = 1:length(formuladata),
%                 if mod(k,2) == 0,
%                     formula = sprintf('%s%s, ',formula,formuladata{k});
%                 else
%                     formula = sprintf('%s%s, ',formula,formuladata{k});
%                 end
%             end
%             formula = sprintf('{%s}',formula(1:end-2));
%         else
%             formula = formulabackup;
%         end
%     else
        formula = formula;
%     end
    % update structure
     if ~isempty(notes),
         expTextStructure.parameterchanges = sprintf('%s%s = %s %% %s\n',expTextStructure.parameterchanges,name,formula,notes);
     else
         expTextStructure.parameterchanges = sprintf('%s%s = %s\n',expTextStructure.parameterchanges,name,formula);
     end
end

%%%%%%%%%%%%%%%%%%%%%%%%%%%%%%%%%%%%%%%%%%%%%%%
% State events
%%%%%%%%%%%%%%%%%%%%%%%%%%%%%%%%%%%%%%%%%%%%%%%
expTextStructure.stateevents = '';
for k = 1:length(IQMstructure.stateevents),
    name = IQMstructure.stateevents(k).name;
    trigger = IQMstructure.stateevents(k).trigger;
    notes = IQMstructure.stateevents(k).notes;
    % delete ge(time, ...) from trigger
    trigger = trigger(9:end-1);
    formula = sprintf('time = %s', trigger);
    for k2 = 1:length(IQMstructure.stateevents(k).assignment),
        formula = sprintf('%s, %s = %s',formula,IQMstructure.stateevents(k).assignment(k2).variable,IQMstructure.stateevents(k).assignment(k2).formula);
    end
     if ~isempty(notes),
         expTextStructure.stateevents = sprintf('%s%s %% %s\n',expTextStructure.stateevents,formula,notes);
     else
         expTextStructure.stateevents = sprintf('%s%s\n',expTextStructure.stateevents,formula);
     end
end
```
