## Supplementary material for "A systems biology analysis of adrenergically stimulated adiponectin exocytosis in white adipocytes": All scripts used in this work: setPartsToCompleteTextExpIQM.m

```
function [completeText] = setPartsToCompleteTextExpIQM(expTextStructure)
% setPartsToCompleteTextExpIQM: Sets the different parts of an experiment description
% of an IQMexperiment object together to the complete text

% <<<COPYRIGHTSTATEMENT - IQM TOOLS LITE>>>


completeText = sprintf('********** EXPERIMENT NAME\n%s\n',expTextStructure.name);
completeText = sprintf('%s\n********** EXPERIMENT NOTES\n%s\n',completeText,expTextStructure.notes);
completeText = sprintf('%s\n********** EXPERIMENT INITIAL PARAMETER AND STATE SETTINGS\n%s',completeText,expTextStructure.paramicsettings);
completeText = sprintf('%s\n********** EXPERIMENT PARAMETER CHANGES\n%s',completeText,expTextStructure.parameterchanges);
completeText = sprintf('%s\n********** EXPERIMENT STATE CHANGES\n%s',completeText,expTextStructure.stateevents);
return
```
