## Supplementary material for "A systems biology analysis of adrenergically stimulated adiponectin exocytosis in white adipocytes": All scripts used in this work: convertTextToExpIQM.m

```
function [IQMstructure,errorMsg] = convertTextToExpIQM(expText)
% convertTextToExpIQM: Converts a text description of an IQMexperiment object to 
% the internal IQMexperiment data structure representation.

% <<<COPYRIGHTSTATEMENT - IQM TOOLS LITE>>>


% initialize variables
errorMsg = '';
errorConditions = '';
errorParameterChanges = '';
errorStateEvents = '';
IQMstructure = [];

% cut text into pieces
expTextStructure = getPartsFromCompleteTextExpIQM(expText);

%%%%%%%%%%%%%%%%%%%%%%%%%%%%%%%%%%%%%%%%%%%%%%%
%%%%%%%%%%%%%%%%%% Name
%%%%%%%%%%%%%%%%%%%%%%%%%%%%%%%%%%%%%%%%%%%%%%%
IQMstructure.name = strtrim(removeCharacters(expTextStructure.name));

%%%%%%%%%%%%%%%%%%%%%%%%%%%%%%%%%%%%%%%%%%%%%%%
%%%%%%%%%%%%%%%%%% Notes
%%%%%%%%%%%%%%%%%%%%%%%%%%%%%%%%%%%%%%%%%%%%%%%
IQMstructure.notes = strtrim(expTextStructure.notes);

%%%%%%%%%%%%%%%%%%%%%%%%%%%%%%%%%%%%%%%%%%%%%%%
%%%%%%%%%%%%%%%%%% Conditions (parameters and initial conditions)
%%%%%%%%%%%%%%%%%%%%%%%%%%%%%%%%%%%%%%%%%%%%%%%
try
    [IQMstructure.paramicsettings, errorConditions] = getConditions(expTextStructure.conditions);
catch
    errorMsg = sprintf('%sPlease check the syntax of the ''Parameter and initial conditions'' definitions.\n',errorMsg);
end
if ~isempty(errorConditions),
    errorMsg = sprintf('%s%s\n',errorMsg,errorConditions);
end

%%%%%%%%%%%%%%%%%%%%%%%%%%%%%%%%%%%%%%%%%%%%%%%
%%%%%%%%%%%%%%%%%% Parameter changes
%%%%%%%%%%%%%%%%%%%%%%%%%%%%%%%%%%%%%%%%%%%%%%%
%try
    [IQMstructure.parameterchanges, errorParameterChanges] = getParameterChanges(expTextStructure.parameterchanges);
%catch
%    errorMsg = sprintf('%sPlease check the syntax of the ''Parameter Changes'' definitions.\n',errorMsg);
%end
if ~isempty(errorParameterChanges),
    errorMsg = sprintf('%s%s\n',errorMsg,errorParameterChanges);
end

%%%%%%%%%%%%%%%%%%%%%%%%%%%%%%%%%%%%%%%%%%%%%%%
%%%%%%%%%%%%%%%%%% State changes
%%%%%%%%%%%%%%%%%%%%%%%%%%%%%%%%%%%%%%%%%%%%%%%
%try
    [IQMstructure.stateevents, errorStateEvents] = getStateEvents(expTextStructure.stateevents);
%catch
%    errorMsg = sprintf('%sPlease check the syntax of the ''States Changes'' definitions.\n',errorMsg);
%end
if ~isempty(errorStateEvents),
    errorMsg = sprintf('%s%s\n',errorMsg,errorStateEvents);
end
return


%%%%%%%%%%%%%%%%%%%%%%%%%%%%%%%%%%%%%%%%%%%%%%%%%%%%%%%%%%%%%%%%%%%%%%%%%%%
%%%%%%%%%%%%%%%%%%%%%%%%%%%%%%%%%%%%%%%%%%%%%%%%%%%%%%%%%%%%%%%%%%%%%%%%%%%
function [paramicsettings, error] = getConditions(conditionsString)
error = '';
% create empty structures
paramicsettings = struct('name',{},'formula',{},'notes',{},'icflag',{});
% parse the strings and fill the structures
conditionsString = char([double(conditionsString) 10]); % need to add a '\n' at the end
allelements = regexp(conditionsString,'([^\n]*)=([^\n]*)\n','tokens');
for k = 1:length(allelements),
    element = allelements{k};
    leftside = strtrim(removeCharacters(element{1}));
    rightsideandcomment = strtrim(removeCharacters(element{2}));
    % parse right side and comment (remove (0) from the right side)
    rightsideandcomment = regexp(rightsideandcomment,'([^%]*)','tokens');
    rightside = regexprep(strtrim(rightsideandcomment{1}{1}),'\(0\)','');
    if length(rightsideandcomment) == 2,
        comment = strtrim(rightsideandcomment{2}{1});
    else
        comment = '';
    end
    % check if state initial condition or if parameter definition
    if isempty(strfind(leftside,'(0)')),
        paramicsettings(end+1).name = leftside;
        try
            eval(['zzz =' rightside ';']);
            paramicsettings(end).formula = num2str(zzz);
        catch
            paramicsettings(end).formula = rightside;
        end
        %paramicsettings(end).formula = rightside;
        paramicsettings(end).notes = comment;
        paramicsettings(end).icflag = 0;
    else
        paramicsettings(end+1).name = regexprep(leftside,'\(0\)','');
        %%% ADD VARIABILITY - BRUNO
        try
            eval(['zzz =' rightside ';']);
            paramicsettings(end).formula = num2str(zzz);
        catch
            paramicsettings(end).formula = rightside;
        end
        %%% Initial code 
        %paramicsettings(end).formula = rightside;
        paramicsettings(end).notes = comment;
        paramicsettings(end).icflag = 1;
    end
end
return

%%%%%%%%%%%%%%%%%%%%%%%%%%%%%%%%%%%%%%%%%%%%%%%%%%%%%%%%%%%%%%%%%%%%%%%%%%%
%%%%%%%%%%%%%%%%%%%%%%%%%%%%%%%%%%%%%%%%%%%%%%%%%%%%%%%%%%%%%%%%%%%%%%%%%%%
function [parameterchanges, error] = getParameterChanges(parameterchangesString)
error = '';
% create empty structure
parameterchanges = struct('name',{},'formula',{},'notes',{});
% parse the strings and fill the structures
parameterchangesString = char([double(parameterchangesString) 10]); % need to add a '\n' at the end
allelements = regexp(parameterchangesString,'([^\n]*)=([^\n]*)\n','tokens');
for k = 1:length(allelements),
    element = allelements{k};
    leftside = strtrim(removeCharacters(element{1}));
    rightsideandcomment = strtrim(removeCharacters(element{2}));
    % parse right side and comment
    rightsideandcomment = regexp(rightsideandcomment,'([^%]*)','tokens');
    rightside = strtrim(removeCharacters(rightsideandcomment{1}{1}));
    if length(rightsideandcomment) == 2,
        comment = strtrim(removeCharacters(rightsideandcomment{2}{1}));
    else
        comment = '';
    end
    % check if a piecewisestatement is present
    if ~isempty(strfind(rightside,'{')),
        % construct piecewise statement
        rightside = rightside(2:end-1);  % take away the outer parentheses
        terms = explodePCIQM(rightside,',');
        if mod(length(terms),2) == 1, % (if uneven)
            error = sprintf('%sParameter change for ''%s'' does not have a default value defined.',error,leftside);
            return
        end
        if length(terms) <= 2,
            error = sprintf('Wrong definition of parameter setting for parameter ''%s''.\n',leftside);
            return
        end
        formula = 'piecewiseIQM(';
        times = terms(1:2:length(terms));
        values = terms(2:2:length(terms));
        triggers = {};
        for k2 = 1:length(times)-1,
            triggers{k2} = sprintf('and(ge(time,%s),le(time,%s))',times{k2},times{k2+1});
        end
        valuestimes = {};
        valuestimes(1:2:length(triggers)+length(values)) = values;
        valuestimes(2:2:length(triggers)+length(values)) = triggers;
        % construct piecewise statement
        formula = 'piecewiseIQM(';
        for k2 = 1:length(valuestimes),
            formula = sprintf('%s%s,',formula,valuestimes{k2});
        end
        formula =sprintf('%s)',formula(1:end-1));
    else
        % no piecewise statement detected => just take formula as it is
        formula = rightside;
    end
    % add data
    parameterchanges(end+1).name = leftside;
    parameterchanges(end).formula = formula;
    parameterchanges(end).notes = comment;
end
return

%%%%%%%%%%%%%%%%%%%%%%%%%%%%%%%%%%%%%%%%%%%%%%%%%%%%%%%%%%%%%%%%%%%%%%%%%%%
%%%%%%%%%%%%%%%%%%%%%%%%%%%%%%%%%%%%%%%%%%%%%%%%%%%%%%%%%%%%%%%%%%%%%%%%%%%
function [stateevents, error] = getStateEvents(stateeventsString)
error = '';
% create empty structure
eventassignment = struct('variable',{},'formula',{});
stateevents = struct('name',{},'trigger',{},'assignment',eventassignment,'notes',{});
% parse the strings and fill the structures
stateeventsString = char([double(stateeventsString) 13 10]); % need to add a '\n' at the end
if isempty(strtrim(stateeventsString)),
    stateeventsString = strtrim(stateeventsString);
end
allelements = regexp(stateeventsString,'([^\n]*)\n','tokens');
for k=1:length(allelements),
    stateevents(end+1).name = sprintf('StateChange_%d',k);
    % determine the comment
    element = regexp(allelements{k}{1},'([^%]*)','tokens');
    eventdata = element{1}{1};
    if length(element) == 1,
        comment = '';
    else
        comment = element{2}{1};
    end
    stateevents(end).notes = strtrim(removeCharacters(comment));
    % get event data
    terms = explodePCIQM(eventdata,',');
    if length(terms) < 2,
        error = sprintf('%s\nState change nr. %d wrongly defined.',error,k);
        return
    end
    % the first term needs to define the time of the event. format: time = xxx
    test = explodePCIQM(terms{1},'=');
    if isempty(strcmp(test{1},'time')) || length(test) ~= 2,
        error = sprintf('%s\nState change nr. %d wrongly defined ("time = numeric value" needs to be the first element).',error,k);
        return
    end
    % get trigger function
    stateevents(end).trigger = sprintf('ge(time,%s)',test{2});
    % determine event assignments
    for k2 = 2:length(terms),
        assterms = explodePCIQM(terms{k2},'=');
        stateevents(end).assignment(k2-1).variable = assterms{1};
        stateevents(end).assignment(k2-1).formula = assterms{2};
    end
end
return


%%%%%%%%%%%%%%%%%%%%%%%%%%%%%%%%%%%%%%%%%%%%%%%
function [output] = removeCharacters(input)
% delete all line breaks and tabs from the input string
temp = double(input);
temp(find(temp==13)) = 32;  % replace '\cr' by white space
temp(find(temp==10)) = 32;  % replace '\n' by white space
temp(find(temp==9)) = 32;   % replace '\t' by white space
output = char(temp);
% remove all spaces
%    output = strrep(output,' ','');
return
```
