## Supplementary material for "A systems biology analysis of adrenergically stimulated adiponectin exocytosis in white adipocytes": All scripts used in this work: getPartsFromCompleteTextExpIQM.m

```
function [expTextStructure] = getPartsFromCompleteTextExpIQM(expText)
% getPartsFromCompleteTextExpIQM: Cuts a text description of an IQMexperiment object
% into the different parts and returns them in a structure

% <<<COPYRIGHTSTATEMENT - IQM TOOLS LITE>>>


% take commented lines out of the experiment description
expText = regexprep(expText,'\n%[^\n]*','');

% Find the starts of the different view data
nameStart = strfind(expText,'********** EXPERIMENT NAME');
notesStart = strfind(expText,'********** EXPERIMENT NOTES');
conditionsStart = strfind(expText,'********** EXPERIMENT INITIAL PARAMETER AND STATE SETTINGS');
parameterchangesStart = strfind(expText,'********** EXPERIMENT PARAMETER CHANGES');
stateeventsStart = strfind(expText,'********** EXPERIMENT STATE CHANGES');
% Cut out the different pieces and assign them to the expTextStructure structure
expTextStructure.name = strtrim(expText(nameStart+length('********** EXPERIMENT NAME'):notesStart-1));
expTextStructure.notes = strtrim(expText(notesStart+length('********** EXPERIMENT NOTES'):conditionsStart-1));
expTextStructure.conditions = strtrim(expText(conditionsStart+length('********** EXPERIMENT INITIAL PARAMETER AND STATE SETTINGS'):parameterchangesStart-1));
expTextStructure.parameterchanges = strtrim(expText(parameterchangesStart+length('********** EXPERIMENT PARAMETER CHANGES'):stateeventsStart-1));
expTextStructure.stateevents = strtrim(expText(stateeventsStart+length('********** EXPERIMENT STATE CHANGES'):end));
return
```
