## Supplementary material for "A systems biology analysis of adrenergically stimulated adiponectin exocytosis in white adipocytes": All scripts used in this work: isIQMexperiment.m

```
function [output] = isIQMexperiment(input)
% isIQMexperiment: check if input argument is an IQMexperiment.

% <<<COPYRIGHTSTATEMENT - IQM TOOLS LITE>>>

output = strcmp(class(input),'IQMexperiment');
```
