## Supplementary material for "A systems biology analysis of adrenergically stimulated adiponectin exocytosis in white adipocytes": All scripts used in this work: addparameterIQM.m

```
function [output] = addparameterIQM(model,parametername,parametervalue,varargin)
% addparameterIQM: Adds a parameter with given name and given value to the 
% IQMmodel. New parameters are appended at the end of the list.
%
% USAGE:
% ======
% [output] = addparameterIQM(model,parametername,parametervalue)
% [output] = addparameterIQM(model,parametername,parametervalue,parameternotes)
%
% model: IQMmodel to add the parameter to
% parametername: name of the parameter to add (check is done to ensure that
%   the name is not already used).
% parametervalue: value of the new parameter
% parameternotes: optional comment about the parameter
%
% Output Arguments:
% =================
% output: changed model with new parameter included

% <<<COPYRIGHTSTATEMENT - IQM TOOLS LITE>>>

%%%%%%%%%%%%%%%%%%%%%%%%%%%%%%%%%%%%%%%%%%%%%%%
% CHECK model
%%%%%%%%%%%%%%%%%%%%%%%%%%%%%%%%%%%%%%%%%%%%%%%
if ~isIQMmodel(model),
    error('First input argument is not an IQMmodel.');
end

%%%%%%%%%%%%%%%%%%%%%%%%%%%%%%%%%%%%%%%%%%%%%%%
% Handle variable input arguments
%%%%%%%%%%%%%%%%%%%%%%%%%%%%%%%%%%%%%%%%%%%%%%%
parameternotes = '';
if nargin == 4,
    parameternotes = varargin{1};
end

%%%%%%%%%%%%%%%%%%%%%%%%%%%%%%%%%%%%%%%%%%%%%%%
% CHECK if parametername already exists in the model
%%%%%%%%%%%%%%%%%%%%%%%%%%%%%%%%%%%%%%%%%%%%%%%
modelparamnames = IQMparameters(model);
if ~isempty(strmatchIQM(parametername,modelparamnames,'exact')),
    error('The parameter "%s" does already exist in the model and can not be added again.',parametername);
end

%%%%%%%%%%%%%%%%%%%%%%%%%%%%%%%%%%%%%%%%%%%%%%%
% Add the new parameter
%%%%%%%%%%%%%%%%%%%%%%%%%%%%%%%%%%%%%%%%%%%%%%%
ms = struct(model);
ms.parameters(end+1).name = parametername;
ms.parameters(end).value = parametervalue;
ms.parameters(end).notes = parameternotes;
ms.parameters(end).type = '';
ms.parameters(end).compartment = '';
ms.parameters(end).unittype = '';

%%%%%%%%%%%%%%%%%%%%%%%%%%%%%%%%%%%%%%%%%%%%%%%
% Construct and return new model
%%%%%%%%%%%%%%%%%%%%%%%%%%%%%%%%%%%%%%%%%%%%%%%
output = IQMmodel(ms);
return
```
