## Supplementary material for "A systems biology analysis of adrenergically stimulated adiponectin exocytosis in white adipocytes": All scripts used in this work: addreactionrateIQM.m

```
function [output] = addreactionrateIQM(model, name, formula, notes, reversibleFlag, fastFlag)
% addreactionrateIQM: Allows to add a reaction rate expression to an IQMmodel. Only
% the reaction rate expression is added, the ODE right hand sides are not
% changed. It is checked if the given reaction rate name already exists
% and an error is returned if it does.
%
% USAGE:
% ======
% [output] = addreactionrateIQM(model, name, formula, notes, reversibleFlag, fastFlag)
%
% model: IQMmodel to add the reaction rate to
% name: name of the reaction rate (string)
% formula: reaction rate expression (string)
% notes: eventual notes about the reaction (string)
% reversibleFlag: 0 = irreversible, 1 = reversible
% fastFlag: 0 = slow, 1 = fast
%
% Output Arguments:
% =================
% output: changed model reaction rate added.

% <<<COPYRIGHTSTATEMENT - IQM TOOLS LITE>>>

%%%%%%%%%%%%%%%%%%%%%%%%%%%%%%%%%%%%%%%%%%%%%%%
% PROCESS IQMMODEL OR ODE FILE
%%%%%%%%%%%%%%%%%%%%%%%%%%%%%%%%%%%%%%%%%%%%%%%
if ~strcmp('IQMmodel',class(model)),
    error('A reaction rate can not be added to an ODE file.');
end

%%%%%%%%%%%%%%%%%%%%%%%%%%%%%%%%%%%%%%%%%%%%%%%
% CHECK IF reaction name ALREADY EXISTS
%%%%%%%%%%%%%%%%%%%%%%%%%%%%%%%%%%%%%%%%%%%%%%%
reactionsModel = IQMreactions(model);
for k = 1:length(reactionsModel),
    if strcmp(strtrim(name), strtrim(reactionsModel{k})),
        error('The reaction rate name %s exists already in the model',name);
    end
end

%%%%%%%%%%%%%%%%%%%%%%%%%%%%%%%%%%%%%%%%%%%%%%%
% DO THE ADDING
%%%%%%%%%%%%%%%%%%%%%%%%%%%%%%%%%%%%%%%%%%%%%%%
modelstruct = IQMstruct(model);
reactionsstruct = modelstruct.reactions;
reactionIndex = length(reactionsstruct)+1;
reactionsstruct(reactionIndex).name = name;
reactionsstruct(reactionIndex).formula = formula;
reactionsstruct(reactionIndex).notes = notes;
reactionsstruct(reactionIndex).reversible = reversibleFlag;
reactionsstruct(reactionIndex).fast = fastFlag;
modelstruct.reactions = reactionsstruct;
output = IQMmodel(modelstruct);
return
```
