## Supplementary material for "A systems biology analysis of adrenergically stimulated adiponectin exocytosis in white adipocytes": All scripts used in this work: hasmoietyconservationsIQM.m

```
function [output] = hasmoietyconservationsIQM(model)
% hasmoietyconservationsIQM: Checks if the model contains moiety
% conservations.
%
% Output Arguments:
% =================
% output: =1 if MCs present, =0 if not

% <<<COPYRIGHTSTATEMENT - IQM TOOLS LITE>>>

if ~isIQMmodel(model),
    error('Given model is not an IQMmodel.');
end

% default setting
output = 0; % no MCs present
% check/determine MCs
[depVarIndex, depVarConstant, depVarFactor, message] = IQMmoietyconservations(model);
if ~isempty(depVarIndex),
    % the model seems to contain moiety conservations
    output = 1;
end
```
