## Supplementary material for "A systems biology analysis of adrenergically stimulated adiponectin exocytosis in white adipocytes": All scripts used in this work: hasonlynumericICsIQM.m

```
function [output] = hasonlynumericICsIQM(model)
% hasonlynumericICsIQM: Checks if the model contains only numeric initial
% conditions. The model can be an IQMmodel or an ODE or MEX file model.
%
% Output Arguments:
% =================
% output: =1 if only numeric ICs, =0 if not

% <<<COPYRIGHTSTATEMENT - IQM TOOLS LITE>>>

% default setting
output = 1; % no non-numeric ICs present

if isIQMmodel(model),
    ms = struct(model);
    for k=1:length(ms.states),
        if ~isnumeric(ms.states(k).initialCondition),
            output = 0; % non-numeric ICs present
            break
        end
    end
else
    ICs = feval(model);
    if ~isnumeric(ICs),
        output = 0;
    end
end
return
    
```
