## Supplementary material for "A systems biology analysis of adrenergically stimulated adiponectin exocytosis in white adipocytes": All scripts used in this work: isreactionIQM.m

```
function [output] = isreactionIQM(model,name)
% isreactionIQM: checks if "name" is a reaction in the provided model.
% This function works only for IQMmodels. The check is of
% course case sensitive
%
% Output Arguments:
% =================
% output: =1 if "name" is a reaction, =0 if not

% <<<COPYRIGHTSTATEMENT - IQM TOOLS LITE>>>


if ~strcmp(class(model),'IQMmodel'),
    error('Given model is not an IQMmodel.');
end

% get all reactions of the model
allReactions = IQMreactions(model);

% check if "name" is a reaction.
output = 0;
for k = 1:length(allReactions),
    if strcmp(strtrim(name),allReactions{k}),
        output = 1;
        break;
    end
end
return
```
