## Supplementary material for "A systems biology analysis of adrenergically stimulated adiponectin exocytosis in white adipocytes": All scripts used in this work: isstateIQM.m

```
function [output] = isstateIQM(model,name)
% isstateIQM: checks if "name" is a state in the provided model.
% This function works both for IQMmodels and ODE files. The check is of
% course case sensitive
%
% Output Arguments:
% =================
% output: =1 if "name" is a state, =0 if not

% <<<COPYRIGHTSTATEMENT - IQM TOOLS LITE>>>


% get all states of the model
allStates = IQMstates(model);

% check if "name" is a state.
output = 0;
for k = 1:length(allStates),
    if strcmp(strtrim(name),allStates{k}),
        output = 1;
        break;
    end
end
return
```
