## Supplementary material for "A systems biology analysis of adrenergically stimulated adiponectin exocytosis in white adipocytes": All scripts used in this work: usedelayIQM.m

```
function [output] = usedelayIQM(model)
% usedelayIQM: checks if an IQMmodel contains the delayIQM function.
%
% Output Arguments:
% =================
% output: =1 if "delayIQM" function is present in the model, =0 if not

% <<<COPYRIGHTSTATEMENT - IQM TOOLS LITE>>>

if ~isIQMmodel(model),
    error('Given model is not an IQMmodel.');
end

% default setting
output = 0; % no delay present

% get model structure
ms = struct(model);

% check all ODEs
for k=1:length(ms.states),
    output = delayPresent(ms.states(k).ODE);
    if output,
        return
    end
end
    
% check all variables
for k=1:length(ms.variables),
    output = delayPresent(ms.variables(k).formula);
    if output,
        return
    end
end

% check all reactions
for k=1:length(ms.reactions),
    output = delayPresent(ms.reactions(k).formula);
    if output,
        return
    end
end

% check all event triggers
for k=1:length(ms.events),
    output = delayPresent(ms.events(k).trigger);
    if output,
        return
    end
end

% check all event assignments
for k=1:length(ms.events),
    for k2=1:length(ms.events(k).assignment),
        output = delayPresent(ms.events(k).assignment(k2).formula);
        if output,
            return
        end
    end
end

% check all functions
for k=1:length(ms.functions),
    output = delayPresent(ms.functions(k).formula);
    if output,
        return
    end
end

% check MATLAB functions
output = delayPresent(ms.functionsMATLAB);
return

% help function not to have to write it to often
function [result] = delayPresent(text)
    if ~isempty(strfind(text,'delayIQM')),
        result = 1;
    else
        result = 0;
    end
return
```
