## Supplementary material for "A systems biology analysis of adrenergically stimulated adiponectin exocytosis in white adipocytes": All scripts used in this work: useeventIQM.m

```
function [output] = useeventIQM(model)
% useeventIQM: checks if an IQMmodel contains events.
%
% Output Arguments:
% =================
% output: =1 if events are used, =0 if not

% <<<COPYRIGHTSTATEMENT - IQM TOOLS LITE>>>

if ~isIQMmodel(model),
    error('Given model is not an IQMmodel.');
end

% default setting
output = 0; % no event present

% get model structure
ms = struct(model);

% check events
if ~isempty(ms.events),
    output = 1;
end
```
