## Supplementary material for "A systems biology analysis of adrenergically stimulated adiponectin exocytosis in white adipocytes": All scripts used in this work: usefastIQM.m

```
function [output] = usefastIQM(model)
% usefastIQM: checks if an IQMmodel contains "fast" reactions.
%
% Output Arguments:
% =================
% output: =1 if reactions with the "fast" flag set are present, =0 if not

% <<<COPYRIGHTSTATEMENT - IQM TOOLS LITE>>>

if ~isIQMmodel(model),
    error('Given model is not an IQMmodel.');
end

ms = struct(model);
output = ~isempty(find([ms.reactions.fast]==1, 1));
```
