## Supplementary material for "A systems biology analysis of adrenergically stimulated adiponectin exocytosis in white adipocytes": All scripts used in this work: cleanmodelIQM.m

```
function [model] = cleanmodelIQM(model,varargin)
% cleanmodelIQM: Remove unused reactions, variables and parameters from a model
%
% USAGE:
% ======
% model = cleanmodelIQM(model)
% model = cleanmodelIQM(model,silentflag)
%
% model: IQMmodel to be cleaned
% silentflag: =0 stats output on console (default) 
%             =1 no output on console
%
% Output Arguments:
% =================
% model:   cleaned IQMmodel

% <<<COPYRIGHTSTATEMENT - IQM TOOLS LITE>>>

if nargin == 1,
    silentflag = 0;
elseif nargin == 2,
    silentflag = varargin{1};
else
    error('Incorrect number of input arguments.');
end

removedReactions = {};
removedVariables = {};
removedParameters = {};

doclean = 1;
while doclean,
    % Creates structure and extracts necessary data
    iqms = IQMstruct(model);

    % extracts information from model
    [sName, sFormula] = IQMstates(model);
    [vName, vFormula] = IQMvariables(model);
    [rName, rFormula] = IQMreactions(model);
    [pName] = IQMparameters(model);

    %%%%%%%%%%%%%%%%%%%%%%%%%%%%%%%%%%%%%%%%%%%%%%%
    % Check ODEs and remove all reactions that do not appear in the ODEs
    %%%%%%%%%%%%%%%%%%%%%%%%%%%%%%%%%%%%%%%%%%%%%%%
    elements = {};
    for k = 1:length(sFormula)
        elements = unique(union(elements,regexp(sFormula{k},'\w+','match')));
    end
    ism = ismember(rName, elements)';
removedReactions = {removedReactions{:}, iqms.reactions(~ism).name};
    iqms.reactions(~ism) = '';
    nrreactions = sum(ism==0);

    %%%%%%%%%%%%%%%%%%%%%%%%%%%%%%%%%%%%%%%%%%%%%%%
    % Check ODEs, variables, events, and reactions and remove all variables that do not appear
    %%%%%%%%%%%%%%%%%%%%%%%%%%%%%%%%%%%%%%%%%%%%%%%
    elements = {};
    for k = 1:length(sFormula)
        elements = unique(union(elements,regexp(sFormula{k},'\w+','match')));
    end
    for k = 1:length(vFormula)
        elements = unique(union(elements,regexp(vFormula{k},'\w+','match')));
    end
    for k = 1:length(rFormula)
        elements = unique(union(elements,regexp(rFormula{k},'\w+','match')));
    end
    for k = 1:length(iqms.events),
        elements = unique(union(elements,regexp(iqms.events(k).trigger,'\w+','match')));
        for k2 = 1:length(iqms.events(k).assignment),
            elements = unique(union(elements,regexp(iqms.events(k).assignment(k2).formula,'\w+','match')));
        end
    end
    ism = ismember(vName, elements)';
removedVariables = {removedVariables{:}, iqms.variables(~ism).name};    
    iqms.variables(~ism) = '';
    nrvariables = sum(ism==0);

    %%%%%%%%%%%%%%%%%%%%%%%%%%%%%%%%%%%%%%%%%%%%%%%
    % Check ODEs, variables, events, and reactions and remove all parameters that do not appear
    %%%%%%%%%%%%%%%%%%%%%%%%%%%%%%%%%%%%%%%%%%%%%%%
    ism = ismember(pName, elements)';
removedParameters = {removedParameters{:}, iqms.parameters(~ism).name};        
    iqms.parameters(~ism) = '';
    nrparameters = sum(ism==0);

    %%%%%%%%%%%%%%%%%%%%%%%%%%%%%%%%%%%%%%%%%%%%%%%
    % decide if to clean again
    %%%%%%%%%%%%%%%%%%%%%%%%%%%%%%%%%%%%%%%%%%%%%%%
    if nrparameters+nrvariables+nrreactions == 0,
        doclean = 0;
    end
    model = IQMmodel(iqms);
end

if ~silentflag,
    if ~isempty({removedParameters{:} removedVariables{:} removedReactions{:}}),
        if ~isempty(removedParameters),
            disp(sprintf('Removed Parameters: %d',length(removedParameters)));
            disp('==================');
            disp(cell2wraptextIQM(removedParameters,10));
            disp(' ');
        end
        if ~isempty(removedVariables),
            disp(sprintf('Removed Variables: %d',length(removedVariables)));
            disp('=================');
            disp(cell2wraptextIQM(removedVariables,10));
            disp(' ');
        end
        if ~isempty(removedReactions),
            disp(sprintf('Removed Reactions: %d',length(removedReactions)));
            disp('=================');
            disp(cell2wraptextIQM(removedReactions,10));
            disp(' ');
        end
    else
        disp('No unused components in the model');
    end
end
```
