## Supplementary material for "A systems biology analysis of adrenergically stimulated adiponectin exocytosis in white adipocytes": All scripts used in this work: deleteparametersIQM.m

```
function [output] = deleteparametersIQM(model,parameters)
% deleteparametersIQM: Deletes the given parameters from the model. Will 
% keep the parameters in the equations.
%
% USAGE:
% ======
% [output] = deleteparametersIQM(model,parameters)
%
% model: IQMmodel to delete the parameters from 
% parameters: single parameter (string) or multiple parameters (cell-array)
%   to delete from model
%
% Output Arguments:
% =================
% output: changed model without parameter definitions for given parameters

% <<<COPYRIGHTSTATEMENT - IQM TOOLS LITE>>>


%%%%%%%%%%%%%%%%%%%%%%%%%%%%%%%%%%%%%%%%%%%%%%%
% PROCESS IQMMODEL OR ODE FILE
%%%%%%%%%%%%%%%%%%%%%%%%%%%%%%%%%%%%%%%%%%%%%%%
if ~strcmp('IQMmodel',class(model)),
    error('Parameters can not be deleted from ODE file.');
end

%%%%%%%%%%%%%%%%%%%%%%%%%%%%%%%%%%%%%%%%%%%%%%%
% CHECK IF parameters GIVEN AS CELL ARRAY
%%%%%%%%%%%%%%%%%%%%%%%%%%%%%%%%%%%%%%%%%%%%%%%
if ischar(parameters),
    parameters = {parameters};
end

%%%%%%%%%%%%%%%%%%%%%%%%%%%%%%%%%%%%%%%%%%%%%%%
% DO THE DELETIONS
%%%%%%%%%%%%%%%%%%%%%%%%%%%%%%%%%%%%%%%%%%%%%%%
modelstruct = IQMstruct(model);
oldparametersstruct = modelstruct.parameters;
newparametersstruct = struct('name',{},'value',{},'type',{},'compartment',{},'unittype',{},'notes',{});%[];
parameterIndex = 1;
for k1 = 1:length(oldparametersstruct),
    keepParameter = 1;
    for k2 = 1:length(parameters),
        if strcmp(oldparametersstruct(k1).name,parameters{k2}),
            keepParameter = 0;
            break;
        end
    end
    if keepParameter == 1,
        newparametersstruct(parameterIndex).name = oldparametersstruct(k1).name;
        newparametersstruct(parameterIndex).value = oldparametersstruct(k1).value;
        newparametersstruct(parameterIndex).type = oldparametersstruct(k1).type;
        newparametersstruct(parameterIndex).compartment = oldparametersstruct(k1).compartment;
        newparametersstruct(parameterIndex).unittype = oldparametersstruct(k1).unittype;
        newparametersstruct(parameterIndex).notes = oldparametersstruct(k1).notes;
        parameterIndex = parameterIndex + 1;
    end
end
modelstruct.parameters = newparametersstruct;
output = IQMmodel(modelstruct);
return
```
