## Supplementary material for "A systems biology analysis of adrenergically stimulated adiponectin exocytosis in white adipocytes": All scripts used in this work: deletereactionratesIQM.m

```
function [output] = deletereactionratesIQM(model,reactions)
% deletereactionratesIQM: Deletes the given reactions rate expression from
% an IQMmodel. Will keep the names of the reactions in the right hand sides
% of the ODEs. 
%
% USAGE:
% ======
% [output] = deletereactionratesIQM(model,reactions)
%
% model: IQMmodel to delete the reactions from 
% reactions: single reaction name (string) or multiple reaction names (cell-array)
%   to delete from model
%
% Output Arguments:
% =================
% output: changed model without reaction definitions for given reactions

% <<<COPYRIGHTSTATEMENT - IQM TOOLS LITE>>>


%%%%%%%%%%%%%%%%%%%%%%%%%%%%%%%%%%%%%%%%%%%%%%%
% PROCESS IQMMODEL OR ODE FILE
%%%%%%%%%%%%%%%%%%%%%%%%%%%%%%%%%%%%%%%%%%%%%%%
if ~strcmp('IQMmodel',class(model)),
    error('Reactions can not be deleted from ODE file.');
end

%%%%%%%%%%%%%%%%%%%%%%%%%%%%%%%%%%%%%%%%%%%%%%%
% CHECK IF reactions GIVEN AS CELL ARRAY
%%%%%%%%%%%%%%%%%%%%%%%%%%%%%%%%%%%%%%%%%%%%%%%
if ischar(reactions),
    reactions = {reactions};
end

%%%%%%%%%%%%%%%%%%%%%%%%%%%%%%%%%%%%%%%%%%%%%%%
% DO THE DELETIONS
%%%%%%%%%%%%%%%%%%%%%%%%%%%%%%%%%%%%%%%%%%%%%%%
modelstruct = IQMstruct(model);
oldreactionsstruct = modelstruct.reactions;
newreactionsstruct = [];
reactionIndex = 1;
for k1 = 1:length(oldreactionsstruct),
    keepReaction = 1;
    for k2 = 1:length(reactions),
        if strcmp(oldreactionsstruct(k1).name,reactions{k2}),
            keepReaction = 0;
            break;
        end
    end
    if keepReaction == 1,
        newreactionsstruct(reactionIndex).name = oldreactionsstruct(k1).name;
        newreactionsstruct(reactionIndex).formula = oldreactionsstruct(k1).formula;
        newreactionsstruct(reactionIndex).notes = oldreactionsstruct(k1).notes;
        newreactionsstruct(reactionIndex).reversible = oldreactionsstruct(k1).reversible;
        newreactionsstruct(reactionIndex).fast = oldreactionsstruct(k1).fast;
        reactionIndex = reactionIndex + 1;
    end
end
modelstruct.reactions = newreactionsstruct;
output = IQMmodel(modelstruct);
return
```
