## Supplementary material for "A systems biology analysis of adrenergically stimulated adiponectin exocytosis in white adipocytes": All scripts used in this work: depowerIQM.m

```
function [model,changeFlag] = depowerIQM(model)
% depowerIQM: simple function that replaces power(x,y) expressions in models
% to (x)^(y)
%
% USAGE:
% ======
% model = depowerIQM(model)
%
% Output Arguments:
% =================
% model:        IQMmodel with replaced power expressions
% changeFlag:   =0 => no changes, =1 => changes made

% <<<COPYRIGHTSTATEMENT - IQM TOOLS LITE>>>


global changeFlag
changeFlag = 0;
iqmstruct = IQMstruct(model);
% states
for k = 1:length(iqmstruct.states),
    iqmstruct.states(k).ODE = exchangepowerexp(iqmstruct.states(k).ODE);
end
% variables
for k = 1:length(iqmstruct.variables),
    iqmstruct.variables(k).formula = exchangepowerexp(iqmstruct.variables(k).formula);
end
% reactions
for k = 1:length(iqmstruct.reactions),
    iqmstruct.reactions(k).formula = exchangepowerexp(iqmstruct.reactions(k).formula);
end
% events
for k = 1:length(iqmstruct.events),
    iqmstruct.events(k).trigger = exchangepowerexp(iqmstruct.events(k).trigger);
    for k2 = 1:length(iqmstruct.events(k).assignment),
        iqmstruct.events(k).assignment(k2).formula = exchangepowerexp(iqmstruct.events(k).assignment(k2).formula);
    end        
end
% functions
for k = 1:length(iqmstruct.functions),
    iqmstruct.functions(k).formula = exchangepowerexp(iqmstruct.functions(k).formula);
end
model = IQMmodel(iqmstruct);
return

%%%%%%%%%%%%%%%%%%%%%%%%%%%%%%%%%%%%%%%%%%%%%%%%%%%%%%%%%%%%%%%%%%%%%%%%%%
% regexprep command doing the replacement
%%%%%%%%%%%%%%%%%%%%%%%%%%%%%%%%%%%%%%%%%%%%%%%%%%%%%%%%%%%%%%%%%%%%%%%%%%
function [formula] = exchangepowerexp(formula)
global changeFlag
oldformula = formula;
formula = regexprep(['#' formula],'([\W]+)',' $1 ');
formula = regexprep(formula,'[\s]power[\s]*\(([^,]+),([^,]+)\)','($1)^($2)');
formula = regexprep(formula,'\s','');
formula = formula(2:end);
if ~strcmp(oldformula,formula),
    changeFlag = 1;
end
return
    
```
