## Supplementary material for "A systems biology analysis of adrenergically stimulated adiponectin exocytosis in white adipocytes": All scripts used in this work: getnumberoftypeIQM.m

```
function n = getnumberoftypeIQM(model,type)
% getnumberoftypeIQM: retrieve the number counts from IQM model
%
% USAGE:
% ======
% n = getnumberoftypeIQM(model,type)
%
% model: IQMmodel
% type:  instance type of which the number is to be known (possible values:
%                       'functions','states:','algebraic','parameters',
%                       'variables','reactions','events','inputs','outputs')
%
% Output Arguments:
% =================
% n:	number of instances for the type given

% <<<COPYRIGHTSTATEMENT - IQM TOOLS LITE>>>


% inputs: - model IQMmodel
%         - typestring: string identifying which type to be counted;
%         allowed =
%         {'functions','states:','algebraic','parameters','variables','reac
%         tions','events','inputs','outputs'}

possibletypes = {'functions','states','algebraic','parameters','variables','reactions','events','inputs','outputs'};


if class(model) == 'IQMmodel'
    model_struct = IQMstruct(model);
else
    error('getnumberoftypeIQM:WrongClassOfModel', 'Model not IQMmodel.')
end

type = lower(type);
if ~ismember(type,possibletypes)
    error('getnumberoftypeIQM:WrongType', 'Type string does not match possible types.')
end
    
    
eval(['n = length(model_struct.',type,');']);
```
