## Supplementary material for "A systems biology analysis of adrenergically stimulated adiponectin exocytosis in white adipocytes": All scripts used in this work: convertModelToTextIQM.m

```
function [modelTextStructure] = convertModelToTextIQM(iqm)
% convertModelToTextIQM: Converts an IQMmodel to a structure containing the 
% different parts of the text description of the model. 

% <<<COPYRIGHTSTATEMENT - IQM TOOLS LITE>>>


% Initialize variables
modelTextStructure = [];
% Get IQMstructure
IQMstructure = IQMstruct(iqm);
% Parse structure into the modelTextStructure description

%%%%%%%%%%%%%%%%%%%%%%%%%%%%%%%%%%%%%%%%%%%%%%%
% define filename used for intermediate saving
%%%%%%%%%%%%%%%%%%%%%%%%%%%%%%%%%%%%%%%%%%%%%%%
filename = strcat(tempdirIQM,'tempsavingfile.temp');

%%%%%%%%%%%%%%%%%%%%%%%%%%%%%%%%%%%%%%%%%%%%%%%
% Name
%%%%%%%%%%%%%%%%%%%%%%%%%%%%%%%%%%%%%%%%%%%%%%%
modelTextStructure.name = IQMstructure.name;

%%%%%%%%%%%%%%%%%%%%%%%%%%%%%%%%%%%%%%%%%%%%%%%
% Notes
%%%%%%%%%%%%%%%%%%%%%%%%%%%%%%%%%%%%%%%%%%%%%%%
modelTextStructure.notes = IQMstructure.notes;

%%%%%%%%%%%%%%%%%%%%%%%%%%%%%%%%%%%%%%%%%%%%%%%
% error variables
%%%%%%%%%%%%%%%%%%%%%%%%%%%%%%%%%%%%%%%%%%%%%%%
informationErrorText = '';

%%%%%%%%%%%%%%%%%%%%%%%%%%%%%%%%%%%%%%%%%%%%%%%
% States and algebraic rules
%%%%%%%%%%%%%%%%%%%%%%%%%%%%%%%%%%%%%%%%%%%%%%%
fid = fopen(filename,'w');
for k = 1:length(IQMstructure.states),
    % Get ODEs
    fprintf(fid,'d/dt(%s) = %s',IQMstructure.states(k).name,IQMstructure.states(k).ODE);
    % construct the additional information (type, compartment, unittype)
    type = IQMstructure.states(k).type;
    compartment = IQMstructure.states(k).compartment;
    unittype = IQMstructure.states(k).unittype;
    if ~isempty(type) || ~isempty(compartment) || ~isempty(unittype),
        % at least one information present
        if ~isempty(strfind(lower(type),'specie')),
            % all three information fields need to be written out
            informationText = strcat('{',type,':',compartment,':',unittype,'}');
        elseif ~isempty(strfind(lower(type),'parameter')),
            % just the type
            informationText = strcat('{',type,'}');
        elseif ~isempty(strfind(lower(type),'compartment')),
            % type and compartment
            informationText = strcat('{',type,':',compartment,'}');
        else
            % error
            informationErrorText = sprintf('%sType information for state ''%s'' seems to be wrong.\n',informationErrorText,IQMstructure.states(k).name);
        end
    else
        % no text needed, since no information provided
        informationText = '';
    end
    % add information text
    fprintf(fid,' %s',informationText);    
    % add eventual notes
    if ~isempty(IQMstructure.states(k).notes)
        fprintf(fid,' %%%s',IQMstructure.states(k).notes);
    end
    % add line break
    fprintf(fid,'\n');
end
% WRITE OUT ALGEBRAIC RULES
for k = 1:length(IQMstructure.algebraic),
    if ~isempty(IQMstructure.algebraic(k).name),
        fprintf(fid,'\n0 = %s : %s',IQMstructure.algebraic(k).formula,IQMstructure.algebraic(k).name);
    else
        fprintf(fid,'\n0 = %s',IQMstructure.algebraic(k).formula);
    end
    % construct the additional information (type, compartment, unittype)
    type = IQMstructure.algebraic(k).type;
    compartment = IQMstructure.algebraic(k).compartment;
    unittype = IQMstructure.algebraic(k).unittype;
    if ~isempty(type) || ~isempty(compartment) || ~isempty(unittype),
        % at least one information present
        if ~isempty(strfind(lower(type),'specie')),
            % all three information fields need to be written out
            informationText = strcat('{',type,':',compartment,':',unittype,'}');
        elseif ~isempty(strfind(lower(type),'parameter')),
            % just the type
            informationText = strcat('{',type,'}');
        elseif ~isempty(strfind(lower(type),'compartment')),
            % type and compartment
            informationText = strcat('{',type,':',compartment,'}');
        else
            % error
            informationErrorText = sprintf('%sType information for algebraic rule ''%s'' seems to be wrong.\n',informationErrorText,IQMstructure.algebraic(k).name);
        end
    else
        % no text needed, since no information provided
        informationText = '';
    end
    % add information text
    fprintf(fid,' %s',informationText);    
    % add notes if present
    if ~isempty(IQMstructure.algebraic(k).notes),
        fprintf(fid,' %% %s',IQMstructure.algebraic(k).notes);
    end    
end
if ~isempty(IQMstructure.algebraic),
	fprintf(fid,'\n');
end
% WRITE OUT INITIAL CONDITIONS
% states
for k = 1:length(IQMstructure.states),
    if isnumeric(IQMstructure.states(k).initialCondition),
        fprintf(fid,'\n%s(0) = %1.6g',IQMstructure.states(k).name,IQMstructure.states(k).initialCondition);
    else
        fprintf(fid,'\n%s(0) = %s',IQMstructure.states(k).name,IQMstructure.states(k).initialCondition);
    end
end
% algebraic variables
for k = 1:length(IQMstructure.algebraic),
    if ~isempty(IQMstructure.algebraic(k).name),
        if isnumeric(IQMstructure.algebraic(k).initialCondition),
            fprintf(fid,'\n%s(0) = %1.6g',IQMstructure.algebraic(k).name,IQMstructure.algebraic(k).initialCondition);
        else
            fprintf(fid,'\n%s(0) = %s',IQMstructure.algebraic(k).name,IQMstructure.algebraic(k).initialCondition);
        end
    end
end
% rewind the file and read it out
fclose(fid); fid = fopen(filename,'r');
modelTextStructure.states = fread(fid,inf,'uint8=>char')';
fclose(fid);

%%%%%%%%%%%%%%%%%%%%%%%%%%%%%%%%%%%%%%%%%%%%%%%
% Parameters
%%%%%%%%%%%%%%%%%%%%%%%%%%%%%%%%%%%%%%%%%%%%%%%
fid = fopen(filename,'w');
for k = 1:length(IQMstructure.parameters),
    fprintf(fid,'%s = %1.6g',IQMstructure.parameters(k).name,IQMstructure.parameters(k).value);
    % construct the additional information (type, compartment, unittype)
    type = IQMstructure.parameters(k).type;
    compartment = IQMstructure.parameters(k).compartment;
    unittype = IQMstructure.parameters(k).unittype;
    if ~isempty(type) || ~isempty(compartment) || ~isempty(unittype),
        % at least one information present
        if ~isempty(strfind(lower(type),'specie')),
            % all three information fields need to be written out
            informationText = strcat('{',type,':',compartment,':',unittype,'}');
        elseif ~isempty(strfind(lower(type),'parameter')),
            % just the type
            informationText = strcat('{',type,'}');
        elseif ~isempty(strfind(lower(type),'compartment')),
            % type and compartment
            informationText = strcat('{',type,':',compartment,'}');
        else
            % error
            informationErrorText = sprintf('%sType information for parameter ''%s'' seems to be wrong.\n',informationErrorText,IQMstructure.parameters(k).name);
        end
    else
        % no text needed, since no information provided
        informationText = '';
    end
    % add information text
    fprintf(fid,' %s',informationText);    
    % add eventual notes
    if ~isempty(IQMstructure.parameters(k).notes)
        fprintf(fid,' %%%s',IQMstructure.parameters(k).notes);
    end
    % add a line break
    fprintf(fid,'\n');
end
% rewind the file and read it out
fclose(fid); fid = fopen(filename,'r');
modelTextStructure.parameters = fread(fid,inf,'uint8=>char')';
fclose(fid);

%%%%%%%%%%%%%%%%%%%%%%%%%%%%%%%%%%%%%%%%%%%%%%%
% Variables
%%%%%%%%%%%%%%%%%%%%%%%%%%%%%%%%%%%%%%%%%%%%%%%
fid = fopen(filename,'w');
for k = 1:length(IQMstructure.variables),
    fprintf(fid,'%s = %s',IQMstructure.variables(k).name,IQMstructure.variables(k).formula);
    % construct the additional information (type, compartment, unittype)
    type = IQMstructure.variables(k).type;
    compartment = IQMstructure.variables(k).compartment;
    unittype = IQMstructure.variables(k).unittype;
    if ~isempty(type) || ~isempty(compartment) || ~isempty(unittype),
        % at least one information present
        if ~isempty(strfind(lower(type),'specie')),
            % all three information fields need to be written out
            informationText = strcat('{',type,':',compartment,':',unittype,'}');
        elseif ~isempty(strfind(lower(type),'parameter')),
            % just the type
            informationText = strcat('{',type,'}');
        elseif ~isempty(strfind(lower(type),'compartment')),
            % type and compartment
            informationText = strcat('{',type,':',compartment,'}');
        else
            % error
            informationErrorText = sprintf('%sType information for variable ''%s'' seems to be wrong.\n',informationErrorText,IQMstructure.variables(k).name);
        end
    else
        % no text needed, since no information provided
        informationText = '';
    end
    % add information text
    fprintf(fid,' %s',informationText);    
    % add eventual notes
    if ~isempty(IQMstructure.variables(k).notes)
        fprintf(fid,' %%%s',IQMstructure.variables(k).notes);
    end
    % add a line break
    fprintf(fid,'\n');
end
% rewind the file and read it out
fclose(fid); fid = fopen(filename,'r');
modelTextStructure.variables = fread(fid,inf,'uint8=>char')';
fclose(fid);

%%%%%%%%%%%%%%%%%%%%%%%%%%%%%%%%%%%%%%%%%%%%%%%
% Check information text error
%%%%%%%%%%%%%%%%%%%%%%%%%%%%%%%%%%%%%%%%%%%%%%%
if ~isempty(informationErrorText),
    error(informationErrorText);
end

%%%%%%%%%%%%%%%%%%%%%%%%%%%%%%%%%%%%%%%%%%%%%%%
% Reactions
%%%%%%%%%%%%%%%%%%%%%%%%%%%%%%%%%%%%%%%%%%%%%%%
fid = fopen(filename,'w');
for k = 1:length(IQMstructure.reactions),
    fprintf(fid,'%s = %s',IQMstructure.reactions(k).name,IQMstructure.reactions(k).formula);
    if IQMstructure.reactions(k).reversible == 1,
        fprintf(fid,' {reversible}');
    end
    if IQMstructure.reactions(k).fast == 1,
        fprintf(fid,' {fast}');
    end
    if ~isempty(IQMstructure.reactions(k).notes)
        fprintf(fid,' %%%s\n',IQMstructure.reactions(k).notes);
    else
        fprintf(fid,'\n');
    end
end
% rewind the file and read it out
fclose(fid); fid = fopen(filename,'r');
modelTextStructure.reactions = fread(fid,inf,'uint8=>char')';
fclose(fid);

%%%%%%%%%%%%%%%%%%%%%%%%%%%%%%%%%%%%%%%%%%%%%%%
% Functions
%%%%%%%%%%%%%%%%%%%%%%%%%%%%%%%%%%%%%%%%%%%%%%%
fid = fopen(filename,'w');
for k = 1:length(IQMstructure.functions),
    fprintf(fid,'%s(%s) = %s',IQMstructure.functions(k).name,IQMstructure.functions(k).arguments,IQMstructure.functions(k).formula);
    if ~isempty(IQMstructure.functions(k).notes)
        fprintf(fid,' %%%s\n',IQMstructure.functions(k).notes);
    else
        fprintf(fid,'\n');
    end
end
% rewind the file and read it out
fclose(fid); fid = fopen(filename,'r');
modelTextStructure.functions = fread(fid,inf,'uint8=>char')';
fclose(fid);

%%%%%%%%%%%%%%%%%%%%%%%%%%%%%%%%%%%%%%%%%%%%%%%
% Events
%%%%%%%%%%%%%%%%%%%%%%%%%%%%%%%%%%%%%%%%%%%%%%%
fid = fopen(filename,'w');
for k = 1:length(IQMstructure.events),
    fprintf(fid,'%s = %s',IQMstructure.events(k).name,IQMstructure.events(k).trigger);
    for k2 = 1:length(IQMstructure.events(k).assignment),
        fprintf(fid,',%s,%s',IQMstructure.events(k).assignment(k2).variable,IQMstructure.events(k).assignment(k2).formula);
    end
    if ~isempty(IQMstructure.events(k).notes)
        fprintf(fid,' %%%s\n',IQMstructure.events(k).notes);
    else
        fprintf(fid,'\n');
    end
end
% rewind the file and read it out
fclose(fid); fid = fopen(filename,'r');
modelTextStructure.events = fread(fid,inf,'uint8=>char')';
fclose(fid);

%%%%%%%%%%%%%%%%%%%%%%%%%%%%%%%%%%%%%%%%%%%%%%%
% MATLAB functions
%%%%%%%%%%%%%%%%%%%%%%%%%%%%%%%%%%%%%%%%%%%%%%%
modelTextStructure.functionsMATLAB = IQMstructure.functionsMATLAB;
return

%%%%%%%%%%%%%%%%%%%%%%%%%%%%%%%%%%%%%%%%%%%%%%%%%%%%%%%%%%%%%%%%%%%%%%%%%%
% DELETE WHITESPACES IN STRINGS
%%%%%%%%%%%%%%%%%%%%%%%%%%%%%%%%%%%%%%%%%%%%%%%%%%%%%%%%%%%%%%%%%%%%%%%%%%
% Useful for taking away whitespaces in kineticLaw formulas, as
% seen in some example models
function [outputString] = removeWhiteSpace(inputString)
outputString = strrep(inputString,' ','');
return
```
