## Supplementary material for "A systems biology analysis of adrenergically stimulated adiponectin exocytosis in white adipocytes": All scripts used in this work: reverseMoietyConservationsIQM.m

```
function [N,stateNames] = reverseMoietyConservationsIQM(iqm,varargin)
% reverseMoietyConservationsIQM: Function searching for moietyconservations
% in the system. Then an augmented stoichiometric matrix is calculated in 
% which also the species determined by moiety conservations appear.
%
% input arguments: iqm, specieFlag (optional)
% if the flag is set only variables that are species will be considered

% <<<COPYRIGHTSTATEMENT - IQM TOOLS LITE>>>


specieFlag = 0;
if nargin == 2,
    specieFlag = varargin{1};
end

%%%%%%%%%%%%%%%%%%%%%%%%%%%%%%%%%%%%%%%%%%%%%%%
% GET INFORMATION ABOUT EVENTUAL MOIETY CONSERVATIONS
%%%%%%%%%%%%%%%%%%%%%%%%%%%%%%%%%%%%%%%%%%%%%%%
% This is done by searching all variables for a variable defined in the
% format of:    VARIABLE = PARAMETER - factor*STATE ... - factor*STATE ... - factor*STATE 		
% Then it is assumed that VARIABLE + factor*STATE + ... is a conserved moiety and
% stored as such for later use. The "factor*" is optional but if existent
% has to be numerical.

if ~specieFlag,
    % just consider all variables
    [allVariables, allVariableFormulas] = IQMvariables(iqm);
else
    allVariables = {};
    allVariableFormulas = {};
    iqmstruct = struct(iqm);
    for k=1:length(iqmstruct.variables),
        if strcmp(iqmstruct.variables(k).type,'isSpecie'),
            allVariables{end+1} = iqmstruct.variables(k).name;
            allVariableFormulas{end+1} = iqmstruct.variables(k).formula;
        end
    end
end

moietyconservations = [];
indexMC = 1;
for k1 = 1:length(allVariables),
    variableFormula = allVariableFormulas{k1};
    terms = explodePCIQM(variableFormula,'-');
    if length(terms) > 1,
        % process the terms only in the case that there are more than one single term.
        % first check if the first term is composed only of a parameter
        % name or a numeric value
        firstTerm = strtrim(terms{1});
        if isparameterIQM(iqm,firstTerm) || ~isempty(str2num(firstTerm)),
            % only continue if first term was a parameter
            % now cycle through the remaining terms and check if they 
            % are states or factor*states
            formatCorrect = 1;
            listofstates = {};  % list of states in conservation
            listoffactors = []; % list of factors in conservation
            indexstates = 1;
            for k2 = 2:length(terms),
                checkStateTerms = explodePCIQM(terms{k2},'*');
                % only accept lengths 1 or 2 (possibly with or without
                % factor) otherwise break
                if length(checkStateTerms) == 1,
                    if isstateIQM(iqm,strtrim(checkStateTerms{1})),
                        % yes, state found => add it to the list
                        listofstates{indexstates} = strtrim(checkStateTerms{1});
                        listoffactors(indexstates) = 1;
                        indexstates = indexstates + 1;
                    else
                        formatCorrect = 0;
                        break;
                    end
                elseif length(checkStateTerms) == 2,
                    % second term needs to be a state
                    % if this is the case the first term needs to be
                    % numeric
                    if isstateIQM(iqm,strtrim(checkStateTerms{2})),
                        % yes, state found => check if first term is
                        % numeric
                        value = str2num(checkStateTerms{1});
                        if ~isempty(value),
                            listofstates{indexstates} = strtrim(checkStateTerms{2});
                            listoffactors(indexstates) = value;
                            indexstates = indexstates + 1;
                        else
                            formatCorrect = 0;
                            break;
                        end
                    else
                        formatCorrect = 0;
                        break;
                    end
                else
                    formatCorrect = 0;
                    break;
                end
            end
            % if formatCorrect = 1 use it as moiety conservation
            if formatCorrect == 1,
                % it has the right format for defining a moiety
                % conservation => accept it
                moietyconservations(indexMC).variablename = allVariables{k1};
                moietyconservations(indexMC).states = listofstates;
                moietyconservations(indexMC).factors = listoffactors;
                indexMC = indexMC + 1;
            end
        end
    end
end

%%%%%%%%%%%%%%%%%%%%%%%%%%%%%%%%%%%%%%%%%%%%%%%
% CONVERT A NONSINGULAR SYSTEM TO A SINGULAR IN CASE OF MOIETY CONSERVATIONS
%%%%%%%%%%%%%%%%%%%%%%%%%%%%%%%%%%%%%%%%%%%%%%%
% first get the stoichiometric matrix of the system
% Determine the stoichiometric matrix and the state names
[N,stateNames] = IQMstoichiometry(iqm,1,1);
% now differentiate the moietyconservations and add the components defined
% by variables to the stoichiometric matrix
for k1 = 1:length(moietyconservations),
    % construct the row for the stoichiometric matrix, belonging to the variable
    Nrownew = zeros(1,length(IQMreactions(iqm)));
    for k2 = 1:length(moietyconservations(k1).states),
        name = moietyconservations(k1).states{k2};
        % find the index of the statename
        stateIndex = strmatchIQM(name,stateNames,'exact');
        % get its row of the stoichiometric matrix multiplied by the factor
        % of the state in the moiety conservation and substract from
        % Nrownew
        Nrownew = Nrownew - moietyconservations(k1).factors(k2)*N(stateIndex,:);
    end
    % add species to stateNames (its not a state in the original model but
    % in the singular version that is constructed now)
    stateNames{end+1} = moietyconservations(k1).variablename;
    % add new row to N
    N = [N; Nrownew];
end

return
```
