## Supplementary material for "A systems biology analysis of adrenergically stimulated adiponectin exocytosis in white adipocytes": All scripts used in this work: setPartsToCompleteTextBCIQM.m

```
function [completeTextBC] = setPartsToCompleteTextBCIQM(modelTextStructureBC)
% setPartsToCompleteTextBCIQM: Sets the different parts of a biochemical
% oriented text description of an IQMmodel together to the complete text

% <<<COPYRIGHTSTATEMENT - IQM TOOLS LITE>>>

completeTextBC = sprintf('********** MODEL NAME\n%s\n',modelTextStructureBC.name);
completeTextBC = sprintf('%s\n********** MODEL NOTES\n%s\n',completeTextBC,modelTextStructureBC.notes);
completeTextBC = sprintf('%s\n********** MODEL STATE INFORMATION\n%s\n',completeTextBC,modelTextStructureBC.states);
completeTextBC = sprintf('%s\n********** MODEL PARAMETERS\n%s\n',completeTextBC,modelTextStructureBC.parameters);
completeTextBC = sprintf('%s\n********** MODEL VARIABLES\n%s\n',completeTextBC,modelTextStructureBC.variables);
completeTextBC = sprintf('%s\n********** MODEL REACTIONS\n%s\n',completeTextBC,modelTextStructureBC.reactions);
completeTextBC = sprintf('%s\n********** MODEL FUNCTIONS\n%s\n',completeTextBC,modelTextStructureBC.functions);
completeTextBC = sprintf('%s\n********** MODEL EVENTS\n%s\n',completeTextBC,modelTextStructureBC.events);
completeTextBC = sprintf('%s\n********** MODEL MATLAB FUNCTIONS\n%s\n',completeTextBC,modelTextStructureBC.functionsMATLAB);
return
```
