## Supplementary material for "A systems biology analysis of adrenergically stimulated adiponectin exocytosis in white adipocytes": All scripts used in this work: setPartsToCompleteTextIQM.m

```
function [completeText] = setPartsToCompleteTextIQM(modelTextStructure)
% setPartsToCompleteTextIQM: Sets the different parts of a text description
% of an IQMmodel together to the complete text

% <<<COPYRIGHTSTATEMENT - IQM TOOLS LITE>>>


completeText = sprintf('********** MODEL NAME\n%s\n',modelTextStructure.name);
completeText = sprintf('%s\n********** MODEL NOTES\n%s\n',completeText,modelTextStructure.notes);
completeText = sprintf('%s\n********** MODEL STATES\n%s\n',completeText,modelTextStructure.states);
completeText = sprintf('%s\n********** MODEL PARAMETERS\n%s\n',completeText,modelTextStructure.parameters);
completeText = sprintf('%s\n********** MODEL VARIABLES\n%s\n',completeText,modelTextStructure.variables);
completeText = sprintf('%s\n********** MODEL REACTIONS\n%s\n',completeText,modelTextStructure.reactions);
completeText = sprintf('%s\n********** MODEL FUNCTIONS\n%s\n',completeText,modelTextStructure.functions);
completeText = sprintf('%s\n********** MODEL EVENTS\n%s\n',completeText,modelTextStructure.events);
completeText = sprintf('%s\n********** MODEL MATLAB FUNCTIONS\n%s\n',completeText,modelTextStructure.functionsMATLAB);
return
```
