## Supplementary material for "A systems biology analysis of adrenergically stimulated adiponectin exocytosis in white adipocytes": All scripts used in this work: nonnumericICserrorIQM.m

```
function [] = nonnumericICserrorIQM(model)
% nonnumericICserrorIQM: returns an error if the model contains
% non-numeric ICs

% <<<COPYRIGHTSTATEMENT - IQM TOOLS LITE>>>

if ~isIQMmodel(model),
    error('Given model is not an IQMmodel.');
end

% check
if ~hasonlynumericICsIQM(model),
    error('The model contains non-numeric initial conditions. These are not supported by this function.');
end
```
