## Supplementary material for "A systems biology analysis of adrenergically stimulated adiponectin exocytosis in white adipocytes": All scripts used in this work: createEventAssignmentFunctionIQM.m

```
function [] = createEventAssignmentFunctionIQM(iqm,filename,varargin)
% createEventAssignmentFunctionIQM: writes the event assignments to be
% performed
%
% USAGE:
% ======
% [] = createEventFunctionIQM(iqm,filename)
%
% iqm: IQMmodel  (ODE file model description is not possible to use)
% filename: the filename to which wo write the model

% <<<COPYRIGHTSTATEMENT - IQM TOOLS LITE>>>

if nargin == 3,
    delaybase = varargin{1};
else
    delaybase = '';
end

%%%%%%%%%%%%%%%%%%%%%%%%%%%%%%%%%%%%%%%%%%%%%%%
% CHECK IF IQMmodel (not really needed but safer)
%%%%%%%%%%%%%%%%%%%%%%%%%%%%%%%%%%%%%%%%%%%%%%%
if ~isIQMmodel(iqm),
    error('Function only defined for IQMmodels.');
end
iqmstruct = struct(iqm);

[PATHSTR,functionName,EXT] = fileparts(filename);

%%%%%%%%%%%%%%%%%%%%%%%%%%%%%%%%%%%%%%%%%%%%%%%
% OPEN FILE FOR WRITING AND WRITE HEADER
%%%%%%%%%%%%%%%%%%%%%%%%%%%%%%%%%%%%%%%%%%%%%%%
fid = fopen(filename,'w');
fprintf(fid,'function [newstates,parameterValuesNew] = %s(eventIndex,time_local,statevector,parameterValuesNew)\n',functionName);
fprintf(fid,'%% This function is used to determine the resulting new states when an event has fired.\n\n');
fprintf(fid,'global time\n');
fprintf(fid,'time = time_local;\n\n');

%%%%%%%%%%%%%%%%%%%%%%%%%%%%%%%%%%%%%%%%%%%%%%%
% WRITE THE MODEL STUFF TO INITIALIZE all eventually needed data
%%%%%%%%%%%%%%%%%%%%%%%%%%%%%%%%%%%%%%%%%%%%%%%
fprintf(fid,'%%%%%%%%%%%%%%%%%%%%%%%%%%%%%%%%%%%%%%%%%%%%%%%%%%%%%%%%%%%%%%%%%%%%%%%%%%%%%%%%%%%%%%%%%%%%%%\n');
fprintf(fid,'%% MODEL DATA\n');
fprintf(fid,'%%%%%%%%%%%%%%%%%%%%%%%%%%%%%%%%%%%%%%%%%%%%%%%%%%%%%%%%%%%%%%%%%%%%%%%%%%%%%%%%%%%%%%%%%%%%%%\n');
% PROCESS STATES
stateNames = IQMstates(iqm);
for k = 1:length(stateNames),
    fprintf(fid,'%s = statevector(%d);\n',stateNames{k},k);
end
% ALGEBRAIC VARIABLES
if ~isempty(iqmstruct.algebraic),
    didWriteStart = 0;
    algebraicNames = {iqmstruct.algebraic.name};
    offset = length(stateNames);
    offset2 = 1;
    for k = 1:length(algebraicNames),
        if didWriteStart == 0 && ~isempty(algebraicNames{k}),
            fprintf(fid,'%% ALGEBRAIC VARIABLES\n');
            didWriteStart = 1;
        end
        if ~isempty(algebraicNames{k}),
            fprintf(fid,'%s = statevector(%d);\n',algebraicNames{k},offset+offset2);
            offset2 = offset2+1;
        end
    end
else
    algebraicNames = {};
end

% PROCESS PARAMETERS
[parameterNames,parameterValues] = IQMparameters(iqm);
fprintf(fid,'if isempty(parameterValuesNew),\n');
for k = 1:length(parameterNames),
    fprintf(fid,'\t%s = %g;\n',parameterNames{k},parameterValues(k));
end
fprintf(fid,'else\n');
for k = 1:length(parameterNames),
    fprintf(fid,'\t%s = parameterValuesNew(%d);\n',parameterNames{k},k);
end
fprintf(fid,'end\n');
% PROCESS VARIABLES
[variableNames,variableFormulas] = IQMvariables(iqm);
for k = 1:length(variableNames),
    delayname = [delaybase '_var_' sprintf('%d',k)];
    fprintf(fid,'%s = %s;\n',variableNames{k},processFormulaIQM(variableFormulas{k},delayname));
end
% PROCESS REACTIONS
[reactionNames,reactionFormulas] = IQMreactions(iqm);
for k = 1:length(reactionNames),
    delayname = [delaybase '_var_' sprintf('%d',k)];
    fprintf(fid,'%s = %s;\n',reactionNames{k},processFormulaIQM(reactionFormulas{k},delayname));
end
% PROCESS EVENT ASSIGNMENTS
for k = 1:length(iqmstruct.events),
    for k2 = 1:length(iqmstruct.events(k).assignment),
        delayname = [delaybase '_eventassign_' sprintf('%d',k) '_' sprintf('%d',k2)];
        fprintf(fid,'eventassign_%d_%d = %s;\n',k,k2,processFormulaIQM(iqmstruct.events(k).assignment(k2).formula,delayname));
    end
end

%%%%%%%%%%%%%%%%%%%%%%%%%%%%%%%%%%%%%%%%%%%%%%%
% EXECUTE THE EVENT ASSIGNMENTS
%%%%%%%%%%%%%%%%%%%%%%%%%%%%%%%%%%%%%%%%%%%%%%%
fprintf(fid,'\n%%%%%%%%%%%%%%%%%%%%%%%%%%%%%%%%%%%%%%%%%%%%%%%%%%%%%%%%%%%%%%%%%%%%%%%%%%%%%%%%%%%%%%%%%%%%%%\n');
fprintf(fid,'%% EVENT ASSIGNMENTS\n');
fprintf(fid,'%%%%%%%%%%%%%%%%%%%%%%%%%%%%%%%%%%%%%%%%%%%%%%%%%%%%%%%%%%%%%%%%%%%%%%%%%%%%%%%%%%%%%%%%%%%%%%\n');
% assign new states with old states
for k = 1:length(stateNames),
    fprintf(fid,'%s_new = %s;\n',stateNames{k},stateNames{k});
end
% assign new algebraic with old
for k = 1:length(algebraicNames),
    if ~isempty(algebraicNames{k}),
        fprintf(fid,'%s_new = %s;\n',algebraicNames{k},algebraicNames{k});
    end
end
% assign new parameters with old parameters
for k = 1:length(parameterNames),
    fprintf(fid,'%s_new = %s;\n',parameterNames{k},parameterNames{k});
end

% then do the event assignments
for k = 1:length(iqmstruct.events),
    fprintf(fid,'if sum(ismember(eventIndex,%d)) ~= 0,\n',k);
    for k2 = 1:length(iqmstruct.events(k).assignment),
        fprintf(fid,'\t%s_new = eventassign_%d_%d;\n',iqmstruct.events(k).assignment(k2).variable,k,k2);
    end
    fprintf(fid,'end\n');
end

% then return the changed new states and new parameters
for k = 1:length(stateNames),
    fprintf(fid,'newstates(%d) = %s_new;\n',k,stateNames{k});
end
offset = length(stateNames);
for k = 1:length(algebraicNames),
    if ~isempty(algebraicNames{k}),
        fprintf(fid,'newstates(%d) = %s_new;\n',k+offset,algebraicNames{k});
    end
end
for k = 1:length(parameterNames),
    fprintf(fid,'parameterValuesNew(%d) = %s_new;\n',k,parameterNames{k});
end
fprintf(fid,'\n');
% return
fprintf(fid,'return\n');
fprintf(fid,'\n');

%%%%%%%%%%%%%%%%%%%%%%%%%%%%%%%%%%%%%%%%%%%%%%%
% Continue writing model stuff
%%%%%%%%%%%%%%%%%%%%%%%%%%%%%%%%%%%%%%%%%%%%%%%
% WRITE MODEL FUNCTIONS
[functionNames,functionFormulas,functionArguments] = IQMfunctions(iqm);
for k = 1:length(functionNames),
    fprintf(fid,'function [result] = %s(%s)\n',functionNames{k},functionArguments{k});
    fprintf(fid,'global time\n');
    delayname = [delaybase '_func_' sprintf('%d',k)];
    fprintf(fid,'result = %s;\n',processFormulaIQM(functionFormulas{k},delayname));
    fprintf(fid,'return\n');
    fprintf(fid,'\n');
end
% WRITE THE MATLAB FUNCTIONS
functionsMATLAB = IQMfunctionsMATLAB(iqm);
if ~isempty(functionsMATLAB),
    delayname = [delaybase '_funcmatlab'];
    fprintf(fid,'%s',processFormulaIQM(functionsMATLAB,delayname));
    fprintf(fid,'\n');
end
% CLOSE FILE
fclose(fid);
return
```
