## Supplementary material for "A systems biology analysis of adrenergically stimulated adiponectin exocytosis in white adipocytes": All scripts used in this work: processFormulaIQM.m

```
function [formula] = processFormulaIQM(formula,delaybasename)
% processFormulaIQM: process different things in formulas for the ODE file
% export. Right now we only take care of delayIQM functions where some info
% needs to be added.

% <<<COPYRIGHTSTATEMENT - IQM TOOLS LITE>>>

count = 1;
while 1,
    index = strfind(formula,'delayIQM(');
    if length(index) < count,
        break;
    end
    indexstart = index(count)+length('delayIQM(');
    indexend = indexstart;
    
    % search the end of the delay argument definition
    parOpen = 1;
    while parOpen ~= 0,
        if formula(indexend) == '(',
            parOpen = parOpen + 1;
        elseif formula(indexend) == ')',
            parOpen = parOpen - 1;
        end
        indexend = indexend + 1;
    end
    % check if the delaybasename has to be changed
    if length(index) > 1,
        delayname = [delaybasename '_' sprintf('%d', count)];
    else
        delayname = delaybasename;
    end
    % add info to delayIQM call
    firstpart = formula(1:indexend-2);
    lastpart = formula(indexend-1:end);
    middlepart = sprintf(',time,''%s''',delayname);
    formula = char([double(firstpart) double(middlepart) double(lastpart)]);
    % increase counter
    count = count + 1;
end
return
```
