## Supplementary material for "A systems biology analysis of adrenergically stimulated adiponectin exocytosis in white adipocytes": All scripts used in this work: reactionindexIQM.m

```
function [output] = reactionindexIQM(model,reactionname)
% reactionindexIQM: returns the number of the reaction 'reactionname' in model
% 'model'. If the reaction does not exist then [] is returned.
%
% Output Arguments:
% =================
% output = index of the reaction 'reactionname' in the model.
%          If 'reactionname' is not a reaction in the model, [] is returned.

% <<<COPYRIGHTSTATEMENT - IQM TOOLS LITE>>>

if ischar(reactionname),
    reactionname = {reactionname};
end

allreactions = IQMreactions(model);

if length(reactionname) == 1,
    output = strmatchIQM(reactionname,allreactions,'exact');
    if isempty(output),
        output = [];
    end
else    
    output = [];
    for k = 1:length(reactionname),
        index = strmatchIQM(reactionname{k},allreactions,'exact');
        if isempty(index),
            output(k) = -1;
        else
            output(k) = index;
        end
    end
end
return
```
