## Supplementary material for "A systems biology analysis of adrenergically stimulated adiponectin exocytosis in white adipocytes": All scripts used in this work: replaceelementIQM.m

```
function [output] = replaceelementIQM(model,oldelements,newelements)
% replaceelementIQM: Replaces a given string by a new string. Replacing is
% only done in cases where the previous and next character in the code is
% not a text element (a-z, A-Z, 0-9, _). Elements should ONLY be
% statenames, reactionnames, variablenames, parameternames.
%
% USAGE:
% ======
% [output] = replaceelementIQM(model,oldelement,newelement)
%
% model: IQMmodel to replace an element in 
% oldelements: string containing the name of a parameter, variable,
%   reaction, state, function, etc. to replace
%   alternatively a cell array with different old elements can be specified
% newelements: string containing the new text
%   alternatively a cell array with different new elements can be specified
%
% Output Arguments:
% =================
% output: changed model 

% <<<COPYRIGHTSTATEMENT - IQM TOOLS LITE>>>


%%%%%%%%%%%%%%%%%%%%%%%%%%%%%%%%%%%%%%%%%%%%%%%
% PROCESS IQMMODEL OR ODE FILE
%%%%%%%%%%%%%%%%%%%%%%%%%%%%%%%%%%%%%%%%%%%%%%%
if ~strcmp('IQMmodel',class(model)),
    error('In ODE files nothing can be replaced using this function.');
end

%%%%%%%%%%%%%%%%%%%%%%%%%%%%%%%%%%%%%%%%%%%%%%%
% CHECK INPUT DATA
%%%%%%%%%%%%%%%%%%%%%%%%%%%%%%%%%%%%%%%%%%%%%%%
if ischar(oldelements),
    oldelements = {oldelements};
end
if ischar(newelements),
    newelements = {newelements};
end
if length(oldelements) ~= length(newelements),
    error('Same number of old and new elements is required.');
end

%%%%%%%%%%%%%%%%%%%%%%%%%%%%%%%%%%%%%%%%%%%%%%%
% CONVERT MODEL TO TEXT
%%%%%%%%%%%%%%%%%%%%%%%%%%%%%%%%%%%%%%%%%%%%%%%
modelTextStructure = convertModelToTextIQM(model);
modelText = setPartsToCompleteTextIQM(modelTextStructure);

%%%%%%%%%%%%%%%%%%%%%%%%%%%%%%%%%%%%%%%%%%%%%%%
% CONSTRUCT REPLACE EXPRESSION AND DO REPLACE
%%%%%%%%%%%%%%%%%%%%%%%%%%%%%%%%%%%%%%%%%%%%%%%
replaceexpression = {};
for k = 1:length(oldelements),
    replaceexpression{k} = char([double('\<') double(oldelements{k}) double('\>')]);
end
modelText = regexprep(modelText,replaceexpression,newelements);

%%%%%%%%%%%%%%%%%%%%%%%%%%%%%%%%%%%%%%%%%%%%%%%
% CONVERT TEXT TO MODEL
%%%%%%%%%%%%%%%%%%%%%%%%%%%%%%%%%%%%%%%%%%%%%%%
[IQMstructure,errorMsg] = convertTextToModelIQM(modelText);
if ~isempty(errorMsg),
    error(errorMsg);
end
output = IQMmodel(IQMstructure);
return
```
