## Supplementary material for "A systems biology analysis of adrenergically stimulated adiponectin exocytosis in white adipocytes": All scripts used in this work: exportSBMLcheckIQMmodelIQM.m

```
function [] = exportSBMLcheckIQMmodelIQM(iqm)
% exportSBMLcheckIQMmodelIQM
% Special function for the SBML export of models. The function checks if
% the IQMmodel fields "type", "compartment", and "unittype" are all set.

% <<<COPYRIGHTSTATEMENT - IQM TOOLS LITE>>>

errorMessage = '';

% get a list of all compartments defined in the species and by
% isCompartment
compartmentListSpecies = {};
compartmentDefinitionList = {};
for k=1:length(iqm.states),
    if ~isempty(iqm.states(k).compartment),
        compartmentListSpecies{end+1} = iqm.states(k).compartment;
    end
    if strcmp(iqm.states(k).type,'isCompartment'),
        compartmentDefinitionList{end+1} = iqm.states(k).name;
    end
end
for k=1:length(iqm.parameters),
    if ~isempty(iqm.parameters(k).compartment),
        compartmentListSpecies{end+1} = iqm.parameters(k).compartment;
    end
    if strcmp(iqm.parameters(k).type,'isCompartment'),
        compartmentDefinitionList{end+1} = iqm.parameters(k).name;
    end
end
for k=1:length(iqm.variables),
    if ~isempty(iqm.variables(k).compartment),
        compartmentListSpecies{end+1} = iqm.variables(k).compartment;
    end
    if strcmp(iqm.variables(k).type,'isCompartment'),
        compartmentDefinitionList{end+1} = iqm.variables(k).name;
    end
end
compartmentListSpecies = unique(compartmentListSpecies);
compartmentDefinitionList = unique(compartmentDefinitionList);
wrongCompartments = union(setdiff(compartmentDefinitionList,compartmentListSpecies),setdiff(compartmentListSpecies,compartmentDefinitionList));
% wrongCompartments might contain 'default' but thats ok
if ~(length(wrongCompartments) == 1 && strcmp(wrongCompartments{1},'default'))
    for k = 1:length(wrongCompartments),
        errorMessage = sprintf('%sWrongly defined compartment ''%s'' (either ''isCompartment'' missing\n    or compartment defined but no species in it.\n',errorMessage,wrongCompartments{k});
    end
end
compartmentList = compartmentDefinitionList;

% cycle through the IQMmodel structure and check the type, unittype, and
% compartment field
% states 
for k=1:length(iqm.states),
    typeResult = checkType(iqm.states(k).type);
    if isempty(typeResult),
        errorMessage = sprintf('%sUndefined ''type'' field for state ''%s''.\n',errorMessage,iqm.states(k).name);
    end
    compartmentResult = checkCompartment(iqm.states(k).compartment, compartmentList, typeResult);
    if isempty(compartmentResult),
        errorMessage = sprintf('%sWrongly defined ''compartment'' field for state ''%s''.\n',errorMessage,iqm.states(k).name);
    end
    unittypeResult = checkUnittype(iqm.states(k).unittype, typeResult);
    if isempty(unittypeResult),
        errorMessage = sprintf('%sWrongly defined ''unittype'' field for state ''%s''.\n',errorMessage,iqm.states(k).name);
    end   
end

% parameters
for k=1:length(iqm.parameters),
    typeResult = checkType(iqm.parameters(k).type);
    if isempty(typeResult),
        errorMessage = sprintf('%sUndefined ''type'' field for parameter ''%s''.\n',errorMessage,iqm.parameters(k).name);
    end
    compartmentResult = checkCompartment(iqm.parameters(k).compartment, compartmentList, typeResult);
    if isempty(compartmentResult),
        errorMessage = sprintf('%sWrongly defined ''compartment'' field for parameter ''%s''.\n',errorMessage,iqm.parameters(k).name);
    end
    unittypeResult = checkUnittype(iqm.parameters(k).unittype, typeResult);
    if isempty(unittypeResult),
        errorMessage = sprintf('%sWrongly defined ''unittype'' field for parameter ''%s''.\n',errorMessage,iqm.parameters(k).name);
    end   
end

% variables
for k=1:length(iqm.variables),
    typeResult = checkType(iqm.variables(k).type);
    if isempty(typeResult),
        errorMessage = sprintf('%sUndefined ''type'' field for variable ''%s''.\n',errorMessage,iqm.variables(k).name);
    end
    compartmentResult = checkCompartment(iqm.variables(k).compartment, compartmentList, typeResult);
    if isempty(compartmentResult),
        errorMessage = sprintf('%sWrongly defined ''compartment'' field for variable ''%s''.\n',errorMessage,iqm.variables(k).name);
    end
    unittypeResult = checkUnittype(iqm.variables(k).unittype, typeResult);
    if isempty(unittypeResult),
        errorMessage = sprintf('%sWrongly defined ''unittype'' field for variable ''%s''.\n',errorMessage,iqm.variables(k).name);
    end   
end

% error message
if ~isempty(errorMessage),
    errorMessage = sprintf('%s\nFor information on how to correctly define an IQMmodel prior to SBML export,\nplease type: >> help IQMexportSBML\n',errorMessage);
    error(errorMessage);
end
return


%%%%%%%%%%%%%%%%%%%%%%%%%%%%%%%%%%
% Help function for type
%%%%%%%%%%%%%%%%%%%%%%%%%%%%%%%%%%
function [result] = checkType(type),
result = strmatchIQM(type,{'isSpecie','isParameter','isCompartment'},'exact');
return

%%%%%%%%%%%%%%%%%%%%%%%%%%%%%%%%%%
% Help function for compartment
%%%%%%%%%%%%%%%%%%%%%%%%%%%%%%%%%%
function [result] = checkCompartment(compartment, compartmentList, typeResult),
    result = 1;
    if typeResult == 1,
        % type = isSpecie: check if compartment in compartment List
        result = strmatchIQM(compartment, compartmentList, 'exact');
    end
return

%%%%%%%%%%%%%%%%%%%%%%%%%%%%%%%%%%
% Help function for unittype
%%%%%%%%%%%%%%%%%%%%%%%%%%%%%%%%%%
function [result] = checkUnittype(unittype, typeResult),
    result = 1;
    if typeResult == 1,
        % type = isSpecie: check if 'concentration' or 'amount'
        result = strmatchIQM(unittype, {'concentration','amount'}, 'exact');
    end
return
```
