## Supplementary material for "A systems biology analysis of adrenergically stimulated adiponectin exocytosis in white adipocytes": All scripts used in this work: checkNamesInIQMmodel.m

```
function [namesOK] = checkNamesInIQMmodel(model, varargin)
% checkNamesInIQMmodel
% checks the used names in the given IQMmodel (empty name fields and names
% used more than once)
%
%
% USAGE:
% ======
% [namesOK] = checkNamesInIQMmodel(model)
%
% model: IQMmodel where names are to test
% 
% namesOK: true if no errors in name definitions where found
%          otherwise false
%

% <<<COPYRIGHTSTATEMENT - IQM TOOLS LITE>>>


silentFlag = 0;
if (nargin == 2)
    silentFlag = varargin{1};
end


namesOK = false;
emptyNames = {};
emptyNamesIndex = 1;
nameError = false;
errorGroup = {};
errorName = '';
nameDoubletError = false;
modelStruct = IQMstruct(model);
variableCount = length(modelStruct.variables);

% check names of IQMmodel states 
stateNames = {};
index = 1;
for n = 1 : length(modelStruct.states),
    name = modelStruct.states(n).name;
    if strcmp(name, ''),
        emptyNames{emptyNamesIndex} = char([double('State No. '), double(numstr(n))]);
        emptyNamesIndex = emptyNamesIndex + 1;
        nameError = true;
    else
        if matchStringOnArray(name, stateNames),
            errorGroup{1} = 'States';
            errorGroup{2} = 'States';
            errorName = name;
            nameDoubletError = true;
        else
            stateNames{index} = name;
            index = index + 1;
        end
    end
end
% check names of IQMmodel parameters
parameterNames = {};
index = 1;
if ~nameDoubletError,
    for n = 1 : length(modelStruct.parameters),
        name = modelStruct.parameters(n).name;
        if strcmp(name, ''),
            emptyNames{emptyNamesIndex} = char([double('Parameter No. '), double(numstr(n))]);
            emptyNamesIndex = emptyNamesIndex + 1;
            nameError = true;
        else
            if matchStringOnArray(name, stateNames),
                errorGroup{1} = 'States';
                errorGroup{2} = 'Parameters';
                errorName = name;
                nameDoubletError = true;
            elseif matchStringOnArray(name, parameterNames),
                errorGroup{1} = 'Parameters';
                errorGroup{2} = 'Parameters';
                errorName = name;
                nameDoubletError = true;
            else
                parameterNames{index} = name;
                index = index + 1;
            end
        end
    end
end
% check names of IQMmodel variables
variableNames = {};
index = 1;
if ~nameDoubletError,
    for n = 1 : length(modelStruct.variables),
        name = modelStruct.variables(n).name;
        if strcmp(name, ''),
            emptyNames{emptyNamesIndex} = char([double('Variable No. '), double(numstr(n))]);
            emptyNamesIndex = emptyNamesIndex + 1;
            nameError = true;
        else
            if matchStringOnArray(name, stateNames),
                errorGroup{1} = 'States';
                errorGroup{2} = 'Variables';
                errorName = name;
                nameDoubletError = true;
            elseif matchStringOnArray(name, parameterNames),
                errorGroup{1} = 'Parameters';
                errorGroup{2} = 'Variables';
                errorName = name;
                nameDoubletError = true;
            elseif matchStringOnArray(name, variableNames),
                errorGroup{1} = 'Variables';
                errorGroup{2} = 'Variables';
                errorName = name;
                nameDoubletError = true;
            else
                variableNames{index} = name;
                index = index + 1;
            end
        end
    end
end
% check names of IQMmodel reactions
reactionNames = {};
index = 1;
if ~nameDoubletError,
    for n = 1 : length(modelStruct.reactions),
        name = modelStruct.reactions(n).name;
        if strcmp(name, ''),
            emptyNames{emptyNamesIndex} = char([double('Reaction No. '), double(numstr(n))]);
            emptyNamesIndex = emptyNamesIndex + 1;
            nameError = true;
        else
            if matchStringOnArray(name, stateNames),
                errorGroup{1} = 'States';
                errorGroup{2} = 'Reactions';
                errorName = name;
                nameDoubletError = true;
            elseif matchStringOnArray(name, parameterNames),
                errorGroup{1} = 'Parameters';
                errorGroup{2} = 'Reactions';
                errorName = name;
                nameDoubletError = true;
            elseif matchStringOnArray(name, variableNames),
                errorGroup{1} = 'Variables';
                errorGroup{2} = 'Reactions';
                errorName = name;
                nameDoubletError = true;
            elseif matchStringOnArray(name, reactionNames),
                errorGroup{1} = 'Reactions';
                errorGroup{2} = 'Reactions';
                errorName = name;
                nameDoubletError = true;
            else
                reactionNames{index} = name;
                index = index + 1;
            end
        end
    end
end
% check names of IQMmodel functions
functionNames = {};
index = 1;
if ~nameDoubletError,
    for n = 1 : length(modelStruct.functions),
        name = modelStruct.functions(n).name;
        if strcmp(name, ''),
            emptyNames{emptyNamesIndex} = char([double('Function No. '), double(numstr(n))]);
            emptyNamesIndex = emptyNamesIndex + 1;
            nameError = true;
        else
            if matchStringOnArray(name, stateNames),
                errorGroup{1} = 'States';
                errorGroup{2} = 'Functions';
                errorName = name;
                nameDoubletError = true;
            elseif matchStringOnArray(name, parameterNames),
                errorGroup{1} = 'Parameters';
                errorGroup{2} = 'Functions';
                errorName = name;
                nameDoubletError = true;
            elseif matchStringOnArray(name, variableNames),
                errorGroup{1} = 'Variables';
                errorGroup{2} = 'Functions';
                errorName = name;
                nameDoubletError = true;
            elseif matchStringOnArray(name, reactionNames),
                errorGroup{1} = 'Reactions';
                errorGroup{2} = 'Functions';
                errorName = name;
                nameDoubletError = true;
            elseif matchStringOnArray(name, functionNames),
                errorGroup{1} = 'Reactions';
                errorGroup{2} = 'Functions';
                errorName = name;
                nameDoubletError = true;
            else
                functionNames{index} = name;
                index = index + 1;
            end
        end
    end
end
% check names of IQMmodel events
eventNames = {};
index = 1;
if ~nameDoubletError,
    for n = 1 : length(modelStruct.events),
        name = modelStruct.events(n).name;
        if strcmp(name, ''),
            emptyNames{emptyNamesIndex} = char([double('Event No. '), double(numstr(n))]);
            emptyNamesIndex = emptyNamesIndex + 1;
            nameError = true;
        else
            if matchStringOnArray(name, stateNames),
                errorGroup{1} = 'States';
                errorGroup{2} = 'Events';
                errorName = name;
                nameDoubletError = true;
            elseif matchStringOnArray(name, parameterNames),
                errorGroup{1} = 'Parameters';
                errorGroup{2} = 'Events';
                errorName = name;
                nameDoubletError = true;
            elseif matchStringOnArray(name, variableNames),
                errorGroup{1} = 'Variables';
                errorGroup{2} = 'Events';
                errorName = name;
                nameDoubletError = true;
            elseif matchStringOnArray(name, reactionNames),
                errorGroup{1} = 'Reactions';
                errorGroup{2} = 'Events';
                errorName = name;
                nameDoubletError = true;
            elseif matchStringOnArray(name, functionNames),
                errorGroup{1} = 'Reactions';
                errorGroup{2} = 'Events';
                errorName = name;
                nameDoubletError = true;
            elseif matchStringOnArray(name, eventNames),
                errorGroup{1} = 'Events';
                errorGroup{2} = 'Events';
                errorName = name;
                nameDoubletError = true;
            else
                eventNames{index} = name;
                index = index + 1;
            end
        end
    end
end

errorMessage = {};
errorIndex = 1;
if nameError,
    errorMessage{errorIndex} = 'The following IQMmodel components have no defined name(s):';
    errorIndex = errorIndex + 1;
    for n = 1 : length(emptyNames),
        errorMessage{errorIndex} = emptyNames(n);
        errorIndex = errorIndex + 1;
    end
    errorMessage{errorIndex} = '';
    errorIndex = errorIndex + 1;
end
if nameDoubletError,
    errorMessage{errorIndex} = char([double('The IQMmodel component "'), double(errorName), double('" has been found ')]);
    errorIndex = errorIndex + 1;
    if strcmp(errorGroup{1}, errorGroup{2}),
        errorMessage{errorIndex} = char([double(' twice in IQMmodel '), double(errorGroup{1}), double('.')]);
        errorIndex = errorIndex + 1;
    else
        errorMessage{errorIndex} = char([double(' in IQMmodel '), double(errorGroup{1}), double('and IQMmodel '), double(errorGroup{2}), double('.')]);
        errorIndex = errorIndex + 1;
    end
    errorMessage{errorIndex} = '';
    errorIndex = errorIndex + 1;
end

if (nameError || nameDoubletError),
    if ~silentFlag,
        messageOutput(errorMessage, 1);
    end
else    
    namesOK = true;
end

return
```
