## Supplementary material for "A systems biology analysis of adrenergically stimulated adiponectin exocytosis in white adipocytes": All scripts used in this work: convert2SBMLNotes.m

```
function [SBMLNotes] = convert2SBMLNotes(IQMmodelNotes)
% convert2SBMLNotes
% converts the notes string given by IQM Tools Lite that they can be used
% through the SBML Toolbox (conversion to XHTML)
%
% USAGE:
% ======
% SBMLNotes = convert2SBMLNotes(IQMmodelNotes)
%
% IQMmodelNotes: a notes string created manually at the commmand
%                     window or in one of the GUIs
% SBMLNotes: a string in XHTML format that can be converted by SBML Toolbox

% <<<COPYRIGHTSTATEMENT - IQM TOOLS LITE>>>


SBMLNotes = '';
newline = sprintf('\n');
notesStart = char([double('<html xmlns="http://www.w3.org/1999/xhtml">'), double(newline), double('<body>'), double(newline)]);
notesEnd = char([double('</body>'), double(newline), double('</html>')]);

% test wether input string is empty
if (~isempty(IQMmodelNotes)),
    % test wether notes do already contain xhtml tags
   if ((~isempty(strfind(IQMmodelNotes, '<html'))) || (~isempty(strfind(IQMmodelNotes, '<body')))), 
       disp(sprintf('WARNING: "IQMmodelNotes" already contain XHTML tags, conversion aborted!\nNotes are passed through without changes.'));
       SBMLNotes = IQMmodelNotes;
   else
       % test wether notes field contains several lines
       linebreaks = strfind(IQMmodelNotes, newline);
       if (isempty(linebreaks)),
           % build single line SBML notes
           SBMLNotes = char([double(notesStart), double(IQMmodelNotes), double(notesEnd)]);
       else
           % build multiple line SBML notes
           SBMLNotes = notesStart;
           startPos = 1;
           for index = 1 : length(linebreaks),
               endPos = linebreaks(index)-1;
               SBMLNotes = char([double(SBMLNotes), double('<p>'), double(IQMmodelNotes(startPos:endPos)), double('</p>'), double(newline)]);
               startPos = linebreaks(index)+1;
           end
           SBMLNotes = char([double(SBMLNotes), double('<p>'), double(IQMmodelNotes(startPos:length(IQMmodelNotes))), double('</p>'), double(newline), double(notesEnd)]);
       end
   end
end
return
```
