## Supplementary material for "A systems biology analysis of adrenergically stimulated adiponectin exocytosis in white adipocytes": All scripts used in this work: existsNameInIQMmodel.m

```
function [boolvalue] = existsNameInIQMmodel(model, name, varargin)
% existsNameInIQMmodel
% checks wether a given name is already used in the given IQMmodel
%
%
% USAGE:
% ======
% [boolvalue] = existsNameInIQMmodel(model, name)
%
% model: IQMmodel
% name: string to test model for existence
% 
% boolvalue: true if there is already defined a component with the given
%            name otherwise false
%

% <<<COPYRIGHTSTATEMENT - IQM TOOLS LITE>>>


%%%%%%%%%%%%%%%%%%%%%%%%%%%%%%%%%%%%%%%%%%%%%%%
% CHECK IF IQMmodel
%%%%%%%%%%%%%%%%%%%%%%%%%%%%%%%%%%%%%%%%%%%%%%%
if ~strcmp('IQMmodel',class(model)),
    error('Function only defined for IQMmodels.');
end

silentFlag = 0;
if (nargin == 2)
    silentFlag = 0;
elseif (nargin == 3)
    silentFlag = varargin{1};
end

boolvalue = false;

% fetch all names used within given IQMmodel and test wether given name is
% already present
names = getAllNamesFromIQMmodel(model);
rowPos = matchStringOnArray(name, names);
if (rowPos > 0)
    boolvalue = true;
end

return
```
