## Supplementary material for "A systems biology analysis of adrenergically stimulated adiponectin exocytosis in white adipocytes": All scripts used in this work: fetchCompartments.m

```
function [compartmentList, origin, origIndex] = fetchCompartments(model)
% getCompartments
% looks wether there are predefined compartments in a IQMmodel
%
%
% USAGE:
% ======
% [compartmentList, origin, origIndex] = getCompartments(model)
%
% model: search for preefined compartments within this IQMmodel
% 
% compartmentList: list of predefined compartments found in the model
%
% origin: number that indicates where there compartment is defined
%         0 -> states
%         1 -> parameters
%         2 -> variables
%
% origIndex: index of the array structure where the compartment is to
%            find within IQMmodel

% <<<COPYRIGHTSTATEMENT - IQM TOOLS LITE>>>


%%%%%%%%%%%%%%%%%%%%%%%%%%%%%%%%%%%%%%%%%%%%%%%
% CHECK IF IQMmodel
%%%%%%%%%%%%%%%%%%%%%%%%%%%%%%%%%%%%%%%%%%%%%%%
if ~strcmp('IQMmodel',class(model)),
    error('Function only defined for IQMmodels.');
end

componentNames = [];
compartmentList = [];
origin = [];
origIndex = [];
nameIndex = 1;
cindex = 1;
aindex = 1;
assignedCompartments = [];

% get model structure
iqm = IQMstruct(model);
statesCount=length(iqm.states);
parametersCount=length(iqm.parameters);
variablesCount=length(iqm.variables);

% search states for compartments
for k1 = 1 : statesCount,
    componentNames{nameIndex} = iqm.states(k1).name;
    nameIndex = nameIndex + 1;
    if (strcmp(iqm.states(k1).type, 'isCompartment')),
        compartmentList{cindex} = iqm.states(k1).name;
        origin(cindex)=0;
        origIndex(cindex)=k1;
        cindex = cindex + 1;
    end
    if ~strcmp(iqm.states(k1).compartment, ''),
        assignedCompartments{aindex}=iqm.states(k1).compartment;
        aindex = aindex + 1;
    end
end

% search parameters for compartments
for k1 = 1 : parametersCount,
    componentNames{nameIndex} = iqm.parameters(k1).name;
    nameIndex = nameIndex + 1;
    if (strcmp(iqm.parameters(k1).type, 'isCompartment')),
        compartmentList{cindex} = iqm.parameters(k1).name;
        origin(cindex)=1;
        origIndex(cindex)=k1;
        cindex = cindex + 1;
    end
    if ~strcmp(iqm.parameters(k1).compartment, ''),
        assignedCompartments{aindex}=iqm.parameters(k1).compartment;
        aindex = aindex + 1;
    end
end

% search variables for compartments
for k1 = 1 : variablesCount,
    componentNames{nameIndex} = iqm.variables(k1).name;
    nameIndex = nameIndex + 1;
    if (strcmp(iqm.variables(k1).type, 'isCompartment')),
        compartmentList{cindex} = iqm.variables(k1).name;
        origin(cindex)=2;
        origIndex(cindex)=k1;
        cindex = cindex + 1;
    end
    if ~strcmp(iqm.variables(k1).compartment, ''),
        assignedCompartments{aindex}=iqm.variables(k1).compartment;
        aindex = aindex + 1;
    end
end

return
```
