## Supplementary material for "A systems biology analysis of adrenergically stimulated adiponectin exocytosis in white adipocytes": All scripts used in this work: getAllNamesFromIQMmodel.m

```
function [nameList] = getAllNamesFromIQMmodel(model, varargin)
% getAllNamesFromIQMmodel
% collects the names of all components used in the given IQMmodel
%
%
% USAGE:
% ======
% [nameList] = getAllNamesFromIQMmodel(model)
%
% model: IQMmodel
% 
% nameList: list of component names used in the model
%

% <<<COPYRIGHTSTATEMENT - IQM TOOLS LITE>>>


%%%%%%%%%%%%%%%%%%%%%%%%%%%%%%%%%%%%%%%%%%%%%%%
% CHECK IF IQMmodel
%%%%%%%%%%%%%%%%%%%%%%%%%%%%%%%%%%%%%%%%%%%%%%%
if ~strcmp('IQMmodel',class(model)),
    error('Function only defined for IQMmodels.');
end

silentFlag = 0;
if nargin == 1,
    silentFlag = 0;
elseif nargin == 2,
    silentFlag = varargin{1};
end

componentNames = [];
nameIndex = 1;

% get model structure and count model components
iqm = IQMstruct(model);
statesCount = length(iqm.states);
parametersCount = length(iqm.parameters);
variablesCount = length(iqm.variables);
reactionsCount = length(iqm.reactions);
eventsCount = length(iqm.events);
functionsCount = length(iqm.functions);

% fetch state names
for k1 = 1 : statesCount,
    componentNames{nameIndex} = iqm.states(k1).name;
    nameIndex = nameIndex + 1;
end

% fetch parameter names
for k1 = 1 : parametersCount,
    componentNames{nameIndex} = iqm.parameters(k1).name;
    nameIndex = nameIndex + 1;
end

% fetch variable names
for k1 = 1 : variablesCount,
    componentNames{nameIndex} = iqm.variables(k1).name;
    nameIndex = nameIndex + 1;
end

% fetch reaction names
for k1 = 1 : reactionsCount,
    componentNames{nameIndex} = iqm.reactions(k1).name;
    nameIndex = nameIndex + 1;
end

% fetch event names
for k1 = 1 : eventsCount,
    componentNames{nameIndex} = iqm.events(k1).name;
    nameIndex = nameIndex + 1;
end

% fetch functions names
for k1 = 1 : functionsCount,
    componentNames{nameIndex} = iqm.functions(k1).name;
    nameIndex = nameIndex + 1;
end

nameList = componentNames;
return
```
