## Supplementary material for "A systems biology analysis of adrenergically stimulated adiponectin exocytosis in white adipocytes": All scripts used in this work: getIQMmodelFunctionNames.m

```
function [modelFunctionNames] = getIQMmodelFunctionNames(model)
% getIQMmodelFunctionNames
% gives back a structure containing all function names defined
% in this IQMmodel
%
% USAGE:
% ======
% [modelFunctionNames] = getIQMmodelFunctionNames(IQMmodel) 
%
% IQMmodel: IQMmodel 
%
% modelFunctionNames: structure with all function names

% <<<COPYRIGHTSTATEMENT - IQM TOOLS LITE>>>


% CHECK IF IQMmodel
if ~strcmp('IQMmodel',class(model)),
    error('Function only defined for IQMmodels.');
end
% get the datastructure of the model
iqm = IQMstruct(model);

modelFunctionNames = {};
% fetch all names of defined function within given IQMmodel
for index = 1 : length(iqm.functions),
    modelFunctionNames{index} = iqm.functions(index).name;
end

return
```
