## Supplementary material for "A systems biology analysis of adrenergically stimulated adiponectin exocytosis in white adipocytes": All scripts used in this work: isIQMmodelName.m

```
function [boolvalue] = isIQMmodelName(name, varargin)
% isIQMmodelName
% checks wether a given name complies with the used name standard
% of the IQMmodel
%
%
% USAGE:
% ======
% [boolvalue] = isIQMmodelName(name)
%
% name: string to test IQMmodel compliance
% 
% boolvalue: true if the given name complies with the IQMmodel name
%            conventions 
%

% <<<COPYRIGHTSTATEMENT - IQM TOOLS LITE>>>


silentFlag = 0;
if (nargin == 2)
    silentFlag = 0;
elseif (nargin == 3)
    silentFlag = varargin{1};
end

boolvalue = false;

%use regular expression to test, wether given name complies with IQMmodel
%name conventions
result=regexp(name, '([A-Z]|[a-z]|_)+([A-Z]|[a-z]|[0-9]|_)*');
if (result == 1)
    boolvalue = true;
end

return
```
