## Supplementary material for "A systems biology analysis of adrenergically stimulated adiponectin exocytosis in white adipocytes": All scripts used in this work: testSBMLsettings.m

```
function [sbmlCompliant, onlyDefaultCompartmentError] = testSBMLsettings(model, varargin)
% testSBMLSettings
% checks wether all SBML setings in a given IQMmodel are made
%
%
% USAGE:
% ======
% [sbmlCompliant, onlyCompartmentError] = testSBMLsettings(model)
%
% model: IQMmodel where SBML settings are to test
% 
% sbmlCompliant: true if all SBML settings have been made and are correct
% onlyDefaultCompartmentError: true if only errors concerning a missing default
%                              compartment have been found
%

% <<<COPYRIGHTSTATEMENT - IQM TOOLS LITE>>>


silentFlag = 0;
if (nargin == 2)
    silentFlag = varargin{1};
end

rootCompartments = 0;
compartmentCount = 0;
compartmentList = {};
notCompartmentCount = 0;
componentList = {};

sbmlCompliant = false;
onlyDefaultCompartmentError = false;
errorMessages = [];
errorNumber = 0;

modelStruct = IQMstruct(model);
stateCount = length(modelStruct.states);
parameterCount = length(modelStruct.parameters);
variableCount = length(modelStruct.variables);

% at first we perform a check for all compartments
for n = 1 : stateCount
    if strcmp(modelStruct.states(n).type, 'isCompartment')
        compartmentCount = compartmentCount + 1;
        compartmentList{compartmentCount} = modelStruct.states(n).name;
        if strcmp(modelStruct.states(n).compartment, '')
            rootCompartments = rootCompartments + 1;
        end
    else
        notCompartmentCount = notCompartmentCount + 1;
        componentList{notCompartmentCount} = modelStruct.states(n).name;
    end
end
for n = 1 : parameterCount
    if strcmp(modelStruct.parameters(n).type, 'isCompartment')
        compartmentCount = compartmentCount + 1;
        compartmentList{compartmentCount} = modelStruct.parameters(n).name;
        if strcmp(modelStruct.parameters(n).compartment, '')
            rootCompartments = rootCompartments + 1;
        end
    else
        notCompartmentCount = notCompartmentCount + 1;
        componentList{notCompartmentCount} = modelStruct.parameters(n).name;
    end
end
for n = 1 : variableCount
    if strcmp(modelStruct.variables(n).type, 'isCompartment')
        compartmentCount = compartmentCount + 1;
        compartmentList{compartmentCount} = modelStruct.variables(n).name;
        if strcmp(modelStruct.variables(n).compartment, '')
            rootCompartments = rootCompartments + 1;
        end
    else
        notCompartmentCount = notCompartmentCount + 1;
        componentList{notCompartmentCount} = modelStruct.variables(n).name;
    end
end

if (compartmentCount == 0),
    if ~silentFlag,
        compartmentError{1} = 'This IQMmodel contains no compartments!';
        compartmentError{2} = 'That means that an SBML export is not possible at the moment because at least one compartment is needed that "stores" all components described in your model.';
        compartmentError{3} = 'If there are no special requirements to the surrounding compartment you can use the "addDefaultCompartment" function.';
        messageOutput(compartmentError, 1);
    end
    onlyDefaultCompartmentError = true;
elseif (rootCompartments == 0),
    if ~silentFlag,
        compartmentError{1} = 'This IQMmodel contains no root compartment!';
        compartmentError{2} = 'SBML needs one root compartment that "stores" all components described in your model.';
        messageOutput(compartmentError, 1);
    end
    onlyDefaultCompartmentError = true;
elseif (rootCompartments > 1),
    if ~silentFlag,
        compartmentError{1} = 'This IQMmodel contains too many root compartments!';
        compartmentError{2} = 'SBML supports only one root compartment, to bypass this circumstance give function: "addDefaultCompartment" a try.';
        messageOutput(compartmentError, 1);
    end
    onlyDefaultCompartmentError = true;
end
foundLoop = checkCompartmentsForLoop(model, 1);
if foundLoop,
    compartmentError{1} = 'A loop has been detected within the compartment definitions. This cannot be fixed automatically.';
    compartmentError{2} = 'Use "checkCompartmentsForLoop(IQMmodel)" to find out what might be the problem.';
    compartmentError{3} = 'SBML export would not be possible under that circumstances.';
    messageOutput(compartmentError, 1);
    onlyDefaultCompartmentError = false;
    return
end

for n = 1 : stateCount
    name = modelStruct.states(n).name;
    type = modelStruct.states(n).type;
    unittype = modelStruct.states(n).unittype;
    compartment = modelStruct.states(n).compartment;
    localError = false;
    if strcmp(type, 'isSpecie')
        % test wether the unittype definitions match the SBML conventions
        if ~(strcmp(unittype, 'amount') || strcmp(unittype, 'concentration'))
            localError = true;
            errorNumber = errorNumber + 1;
            errorMessages{errorNumber} = char([double(name), double(' -> IQMmodel state No.: '), double(num2str(n))]);
            errorNumber = errorNumber + 1;
            errorMessages{errorNumber} = 'contains a bad unittype definition! ("model.states(no).unittype" can be "amount" or "concentration")';
        elseif isempty(compartment)
            localError = true;
            errorNumber = errorNumber + 1;
            errorMessages{errorNumber} = char([double(name), double(' -> IQMmodel state No.: '), double(num2str(n))]);
            errorNumber = errorNumber + 1;
            errorMessages{errorNumber} = 'this specie is not assigned to a compartment, this is not allowed for a SBML export! ("model.states(no).compartment" has to be filled)';
        elseif ~isempty(compartment),
            % test wether the compartment the actual component is located
            % in is assigned as compartment
            % afterwards test wether the compartment doesn't exists or
            % wasn't not assigned to be a compartment
            if (isempty(compartmentList) || ~matchStringOnArray(compartment, compartmentList))
                localError = true;
                if matchStringOnArray(compartment, componentList)
                    errorNumber = errorNumber + 1;
                    errorMessages{errorNumber} = char([double(name), double(' -> IQMmodel state No.: '), double(num2str(n))]);
                    errorNumber = errorNumber + 1;
                    errorMessages{errorNumber} = char([double('This '), double(type(3:length(type))), double(' is assigned to the compartment "'), double(compartment), double('" which is not marked as one.')]);
                else
                    errorNumber = errorNumber + 1;
                    errorMessages{errorNumber} = char([double(name), double(' -> IQMmodel state No.: '), double(num2str(n))]);
                    errorNumber = errorNumber + 1;
                    errorMessages{errorNumber} = char([double('The compartment "'), double(compartment), double('" this '), double(type(3:length(type))), double(' is assigned to, doesn''t exist in this IQMmodel')]);
                end    
            end
        end       
    elseif strcmp(type, 'isCompartment')
        if ~isempty(unittype),
            localError = true;
            errorNumber = errorNumber + 1;
            errorMessages{errorNumber} = char([double(name), double(' -> IQMmodel state No.: '), double(num2str(n)), double('  '),double(unittype)]);
            errorNumber = errorNumber + 1;
            errorMessages{errorNumber} = 'components marked as SBML Compartments are not allowed to have a unittype (clear "model.states(no).unittype" field)';
        elseif isempty(compartment),
            % not needed at the moment, because if number of root
            % compartments is wrong the functions is stopped in an ealier
            % state
        elseif ~isempty(compartment),
            % test wether the compartment the actual component is located
            % in is assigned as compartment
            % afterwards test wether the compartment doesn't exists or
            % wasn't not assigned to be a compartment
            if (isempty(compartmentList) || ~matchStringOnArray(compartment, compartmentList))
                localError = true;
                if matchStringOnArray(compartment, componentList)
                    errorNumber = errorNumber + 1;
                    errorMessages{errorNumber} = char([double(name), double(' -> IQMmodel state No.: '), double(num2str(n))]);
                    errorNumber = errorNumber + 1;
                    errorMessages{errorNumber} = char([double('This '), double(type(3:length(type))), double(' is assigned to the compartment "'), double(compartment), double('" which is not marked as one.')]);
                else
                    errorNumber = errorNumber + 1;
                    errorMessages{errorNumber} = char([double(name), double(' -> IQMmodel state No.: '), double(num2str(n))]);
                    errorNumber = errorNumber + 1;
                    errorMessages{errorNumber} = char([double('The compartment "'), double(compartment), double('" this '), double(type(3:length(type))), double(' is assigned to, doesn''t exist in this IQMmodel')]);
                end    
            end
        end
    elseif strcmp(type, 'isParameter')
        if (length(unittype) ~= 0)
            localError = true;
            errorNumber = errorNumber + 1;
            errorMessages{errorNumber} = char([double(name), double(' -> IQMmodel state No.: '), double(num2str(n))]);
            errorNumber = errorNumber + 1;
            errorMessages{errorNumber} = 'components marked as SBML Parameter are not allowed to have a unittype (clear "model.states(no).unittype" field)';
        elseif ~isempty(compartment),
            localError = true;
            errorNumber = errorNumber + 1;
            errorMessages{errorNumber} = char([double(name), double(' -> IQMmodel state No.: '), double(num2str(n))]);
            errorNumber = errorNumber + 1;
            errorMessages{errorNumber} = 'components marked as SBML Parameter are not allowed to be located within a compartment (clear (clear "model.states(no).compartment" field)';
        end 
    else
        localError = true;
        errorNumber = errorNumber + 1;
        errorMessages{errorNumber} = char([double(name), double(' -> IQMmodel state No.: '), double(num2str(n))]);
        errorNumber = errorNumber + 1;
        errorMessages{errorNumber} = 'no SBML type information found (possibilities for "model.states(no).type" are "isSpecie", "isParameter", "isCompartment")';
    end
    if localError,
        errorNumber = errorNumber + 1;
        errorMessages{errorNumber} = ' ';
        localError = false;
    end
end

for n = 1 : parameterCount
    name = modelStruct.parameters(n).name;
    type = modelStruct.parameters(n).type;
    unittype = modelStruct.parameters(n).unittype;
    compartment = modelStruct.parameters(n).compartment;
    localError = false;
    if strcmp(type, 'isSpecie')
        % test wether the unittype definitions match the SBML conventions
        if ~(strcmp(unittype, 'amount') || strcmp(unittype, 'concentration'))
            localError = true;
            errorNumber = errorNumber + 1;
            errorMessages{errorNumber} = char([double(name), double(' -> IQMmodel parameter No.: '), double(num2str(n))]);
            errorNumber = errorNumber + 1;
            errorMessages{errorNumber} = 'contains a bad unittype definition! ("model.parameters(no).unittype" can be "amount" or "concentration")';
        elseif isempty(compartment),
            localError = true;
            errorNumber = errorNumber + 1;
            errorMessages{errorNumber} = char([double(name), double(' -> IQMmodel parameter No.: '), double(num2str(n))]);
            errorNumber = errorNumber + 1;
            errorMessages{errorNumber} = 'this specie is not assigned to a compartment, this is not allowed for a SBML export! ("model.parameters(no).compartment" has to be filled)';
        elseif ~isempty(compartment),
            % test wether the compartment the actual component is located
            % in is assigned as compartment
            % afterwards test wether the compartment doesn't exists or
            % wasn't not assigned to be a compartment
            if (isempty(compartmentList) || ~matchStringOnArray(compartment, compartmentList))
                localError = true;
                if matchStringOnArray(compartment, componentList)
                    errorNumber = errorNumber + 1;
                    errorMessages{errorNumber} = char([double(name), double(' -> IQMmodel parameter No.: '), double(num2str(n))]);
                    errorNumber = errorNumber + 1;
                    errorMessages{errorNumber} = char([double('This '), double(type(3:length(type))), double(' is assigned to the compartment "'), double(compartment), double('" which is not marked as one.')]);
                else
                    errorNumber = errorNumber + 1;
                    errorMessages{errorNumber} = char([double(name), double(' -> IQMmodel parameter No.: '), double(num2str(n))]);
                    errorNumber = errorNumber + 1;
                    errorMessages{errorNumber} = char([double('The compartment "'), double(compartment), double('" this '), double(type(3:length(type))), double(' is assigned to, doesn''t exist in this IQMmodel')]);
                end    
            end
        end       
    elseif strcmp(type, 'isCompartment')
        if ~isempty(unittype),
            localError = true;
            errorNumber = errorNumber + 1;
            errorMessages{errorNumber} = char([double(name), double(' -> IQMmodel parameter No.: '), double(num2str(n))]);
            errorNumber = errorNumber + 1;
            errorMessages{errorNumber} = 'components marked as SBML Compartments are not allowed to have a unittype (clear "model.parameters(no).unittype" field)';
        elseif isempty(compartment),
            % not needed at the moment, because if number of root
            % compartments is wrong the functions is stopped in an ealier
            % state
        elseif ~isempty(compartment),
            % test wether the compartment the actual component is located
            % in is assigned as compartment
            % afterwards test wether the compartment doesn't exists or
            % wasn't not assigned to be a compartment
            if (isempty(compartmentList) || ~matchStringOnArray(compartment, compartmentList))
                localError = true;
                if matchStringOnArray(compartment, componentList)
                    errorNumber = errorNumber + 1;
                    errorMessages{errorNumber} = char([double(name), double(' -> IQMmodel parameter No.: '), double(num2str(n))]);
                    errorNumber = errorNumber + 1;
                    errorMessages{errorNumber} = char([double('This '), double(type(3:length(type))), double(' is assigned to the compartment "'), double(compartment), double('" which is not marked as one.')]);
                else
                    errorNumber = errorNumber + 1;
                    errorMessages{errorNumber} = char([double(name), double(' -> IQMmodel parameter No.: '), double(num2str(n))]);
                    errorNumber = errorNumber + 1;
                    errorMessages{errorNumber} = char([double('The compartment "'), double(compartment), double('" this '), double(type(3:length(type))), double(' is assigned to, doesn''t exist in this IQMmodel')]);
                end    
            end
        end
    elseif strcmp(type, 'isParameter')
        if ~isempty(unittype),
            localError = true;
            errorNumber = errorNumber + 1;
            errorMessages{errorNumber} = char([double(name), double(' -> IQMmodel parameter No.: '), double(num2str(n))]);
            errorNumber = errorNumber + 1;
            errorMessages{errorNumber} = 'components marked as SBML Parameter are not allowed to have a unittype (clear "model.parameters(no).unittype" field)';
        elseif ~isempty(compartment),
            localError = true;
            errorNumber = errorNumber + 1;
            errorMessages{errorNumber} = char([double(name), double(' -> IQMmodel parameter No.: '), double(num2str(n))]);
            errorNumber = errorNumber + 1;
            errorMessages{errorNumber} = 'components marked as SBML Parameter are not allowed to be located within a compartment (clear (clear "model.parameters(no).compartment" field)';
        end 
    else
        localError = true;
        errorNumber = errorNumber + 1;
        errorMessages{errorNumber} = char([double(name), double(' -> IQMmodel parameter No.: '), double(num2str(n))]);
        errorNumber = errorNumber + 1;
        errorMessages{errorNumber} = 'no SBML type information found (possibilities for "model.parameters(no).type" are "isSpecie", "isParameter", "isCompartment")';
    end
    if localError
        errorNumber = errorNumber + 1;
        errorMessages{errorNumber} = ' ';
        localError = false;
    end
end

for n = 1 : variableCount
    name = modelStruct.variables(n).name;
    type = modelStruct.variables(n).type;
    unittype = modelStruct.variables(n).unittype;
    compartment = modelStruct.variables(n).compartment;
    localError = false;
    if strcmp(type, 'isSpecie')
        % test wether the unittype definitions match the SBML conventions
        if ~(strcmp(unittype, 'amount') || strcmp(unittype, 'concentration'))
            localError = true;
            errorNumber = errorNumber + 1;
            errorMessages{errorNumber} = char([double(name), double(' -> IQMmodel variable No.: '), double(num2str(n))]);
            errorNumber = errorNumber + 1;
            errorMessages{errorNumber} = 'contains a bad unittype definition! ("model.variables(no).unittype" can be "amount" or "concentration")';
        elseif isempty(compartment),
            localError = true;
            errorNumber = errorNumber + 1;
            errorMessages{errorNumber} = char([double(name), double(' -> IQMmodel variable No.: '), double(num2str(n))]);
            errorNumber = errorNumber + 1;
            errorMessages{errorNumber} = 'this specie is not assigned to a compartment, this is not allowed for a SBML export! ("model.variables(no).compartment" has to be filled)';
        elseif ~isempty(compartment),
            % test wether the compartment the actual component is located
            % in is assigned as compartment
            % afterwards test wether the compartment doesn't exists or
            % wasn't not assigned to be a compartment
            if (isempty(compartmentList) || ~matchStringOnArray(compartment, compartmentList))
                localError = true;
                if matchStringOnArray(compartment, componentList)
                    errorNumber = errorNumber + 1;
                    errorMessages{errorNumber} = char([double(name), double(' -> IQMmodel variable No.: '), double(num2str(n))]);
                    errorNumber = errorNumber + 1;
                    errorMessages{errorNumber} = char([double('This '), double(type(3:length(type))), double(' is assigned to the compartment "'), double(compartment), double('" which is not marked as one.')]);
                else
                    errorNumber = errorNumber + 1;
                    errorMessages{errorNumber} = char([double(name), double(' -> IQMmodel variable No.: '), double(num2str(n))]);
                    errorNumber = errorNumber + 1;
                    errorMessages{errorNumber} = char([double('The compartment "'), double(compartment), double('" this '), double(type(3:length(type))), double(' is assigned to, doesn''t exist in this IQMmodel')]);
                end    
            end
        end       
    elseif strcmp(type, 'isCompartment')
        if ~isempty(unittype),
            localError = true;
            errorNumber = errorNumber + 1;
            errorMessages{errorNumber} = char([double(name), double(' -> IQMmodel variable No.: '), double(num2str(n))]);
            errorNumber = errorNumber + 1;
            errorMessages{errorNumber} = 'components marked as SBML Compartments are not allowed to have a unittype (clear "model.variables(no).unittype" field)';
        elseif isempty(compartment),
            % not needed at the moment, because if number of root
            % compartments is wrong the functions is stopped in an ealier
            % state
        elseif ~isempty(compartment),
            % test wether the compartment the actual component is located
            % in is assigned as compartment
            % afterwards test wether the compartment doesn't exists or
            % wasn't not assigned to be a compartment
            if (isempty(compartmentList) || ~matchStringOnArray(compartment, compartmentList))
                localError = true;
                if matchStringOnArray(compartment, componentList)
                    errorNumber = errorNumber + 1;
                    errorMessages{errorNumber} = char([double(name), double(' -> IQMmodel variable No.: '), double(num2str(n))]);
                    errorNumber = errorNumber + 1;
                    errorMessages{errorNumber} = char([double('This '), double(type(3:length(type))), double(' is assigned to the compartment "'), double(compartment), double('" which is not marked as one.')]);
                else
                    errorNumber = errorNumber + 1;
                    errorMessages{errorNumber} = char([double(name), double(' -> IQMmodel variable No.: '), double(num2str(n))]);
                    errorNumber = errorNumber + 1;
                    errorMessages{errorNumber} = char([double('The compartment "'), double(compartment), double('" this '), double(type(3:length(type))), double(' is assigned to, doesn''t exist in this IQMmodel')]);
                end    
            end
        end
    elseif strcmp(type, 'isParameter')
        if ~isempty(unittype),
            localError = true;
            errorNumber = errorNumber + 1;
            errorMessages{errorNumber} = char([double(name), double(' -> IQMmodel variable No.: '), double(num2str(n))]);
            errorNumber = errorNumber + 1;
            errorMessages{errorNumber} = 'components marked as SBML Parameter are not allowed to have a unittype (clear "model.variables(no).unittype" field)';
        elseif ~isempty(compartment),
            localError = true;
            errorNumber = errorNumber + 1;
            errorMessages{errorNumber} = char([double(name), double(' -> IQMmodel variable No.: '), double(num2str(n))]);
            errorNumber = errorNumber + 1;
            errorMessages{errorNumber} = 'components marked as SBML Parameter are not allowed to be located within a compartment (clear (clear "model.variables(no).compartment" field)';
        end 
    else
        localError = true;
        errorNumber = errorNumber + 1;
        errorMessages{errorNumber} = char([double(name), double(' -> IQMmodel variable No.: '), double(num2str(n))]);
        errorNumber = errorNumber + 1;
        errorMessages{errorNumber} = 'no SBML type information found (possibilities for "model.variables(no).type" are "isSpecie", "isParameter", "isCompartment")';
    end
    if localError
        errorNumber = errorNumber + 1;
        errorMessages{errorNumber} = ' ';
        localError = false;
    end
end

if (errorNumber > 0),
    if (~silentFlag),
        messageOutput(errorMessages, 1);
    end
elseif onlyDefaultCompartmentError,
    return
else    
    sbmlCompliant = true;
end

return
```
