## Supplementary material for "A systems biology analysis of adrenergically stimulated adiponectin exocytosis in white adipocytes": All scripts used in this work: isBracketstring.m

```
function [isBracketstring] = isBracketstring(string)
%isBracketstring
% a simple test wether the given string contains squared brackets, curly
% brackets or parenthesis
%
% USAGE:
% ======
%
% [boolean] = isBracketString(string)
%
% string: test string
%
% boolean: true if string contains (, ), {, }, [ or ]
%          false otherwise

% <<<COPYRIGHTSTATEMENT - IQM TOOLS LITE>>>


    if strfind(string, '('),
        isBracketstring = 1;
        return;
    end
    if strfind(string, ')'),
        isBracketstring = 1;
        return;
    end
    if strfind(string, '['),
        isBracketstring = 1;
        return;
    end
    if strfind(string, ']'),
        isBracketstring = 1;
        return;
    end
    if strfind(string, '{'),
        isBracketstring = 1;
        return;
    end
    if strfind(string, '}'),
        isBracketstring = 1;
        return;
    end
    isBracketstring = 0;
return
```
