## Supplementary material for "A systems biology analysis of adrenergically stimulated adiponectin exocytosis in white adipocytes": All scripts used in this work: isBracketstringWellformed.m

```
function [wellFormed] = isBracketstringWellformed(string)
%isBracketStringWellformed
% checks wether the order of opened and closed braces as well as
% their count is valid
%
% USAGE:
% ======
%
% [wellFormed] = isBracketstringWellformed(string)
%
% string: i.e. a formula where correct bracketing is to test
%
% wellFormed: true or false

% <<<COPYRIGHTSTATEMENT - IQM TOOLS LITE>>>


    wellFormed = 0;
    openedBrackets={'{','[','('};
    closedBrackets={'}',']',')'};
    stack='';
    index=1;
    for k = 1 : length(string),
        if ~isempty(strmatchIQM(string(k), openedBrackets)),
            stack(index) = string(k);
            % stack
            index = index + 1;
        elseif ~isempty(strmatchIQM(string(k), closedBrackets)),
            if isempty(stack),
                return;
            elseif (int8(string(k))-1 == int8(stack(index-1))) || (int8(string(k))-2 == int8(stack(index-1))),
                index = index - 1;
                stack = stack(1:index-1);
                % stack
            else
                return;
            end
        end
    end
    if isempty(stack),
        wellFormed = 1;
    end
return
```
