## Supplementary material for "A systems biology analysis of adrenergically stimulated adiponectin exocytosis in white adipocytes": All scripts used in this work: isFOSign.m

```
function [boolean] = isFOSign(character)
% isFOSign
% checks, wether character is sign of "First Order" (+ or -)
%
% USAGE:
% ======
%
% [boolean] = isFOSign(character)
%
% character: test character
%
% boolean: true if character is mathematical operator of first order (+ or -)
%          otherwise false

% <<<COPYRIGHTSTATEMENT - IQM TOOLS LITE>>>


boolean = false;

if (strcmp(character, '+') || strcmp(character, '-')),
    boolean = true;
end

return
```
