## Supplementary material for "A systems biology analysis of adrenergically stimulated adiponectin exocytosis in white adipocytes": All scripts used in this work: isLetter2.m

```
function [isLetter] = isLetter2(character)
%isLetter2
% tests wether a given character is a Letter
% (it's a simpler and faster implementation for stringhandling)
%
% USAGE:
% ======
%
% [boolean]= isLetter2(character)
%
% character: character to test
%
% boolean: true if character is A, ..., Z, a, ..., z, "_"
%          otherwise false
%
% For more details take a look at the code, please!

% <<<COPYRIGHTSTATEMENT - IQM TOOLS LITE>>>


    % Option 1: letterMatrix = ['a':'z','A':'Z','_'];
    %           if strfind(letterMatrix, character),
    %
    % the latter variant could be usefull if reactionnames can consist of
    % more special characters i.e. ('#', '_', '%', '$', ...)
    % 
    %at the moment this one is the fastest
    if isstrprop(character, 'alpha') || (character == '_'),
        isLetter = 1;
    else
        isLetter = 0;
    end

return
```
