## Supplementary material for "A systems biology analysis of adrenergically stimulated adiponectin exocytosis in white adipocytes": All scripts used in this work: isSign.m

```
function [isSign] = isSign(character)
%isSign
% checks wether the given character is an maths operator
%
%
% USAGE:
% ======
%
% boolean = isSign(character)
%
% character: a letter or sign
%
% boolean: 1 if character is '+', '-', '*', '/' or '^'
%          otherwise 0

% <<<COPYRIGHTSTATEMENT - IQM TOOLS LITE>>>


    matchMatrix = ['+','-','*','/','^'];
    if strfind(matchMatrix, character),
        isSign = 1;
    else
        isSign = 0;
    end

return
```
