## Supplementary material for "A systems biology analysis of adrenergically stimulated adiponectin exocytosis in white adipocytes": All scripts used in this work: messageOutput.m

```
function [success] = messageOutput(messages, varargin)
% messageOutput
% prints a formated page containing all messages given through the cell
% array contained in the variable messages
%
%
% USAGE:
% ======
% [success] = messageOutput(messages)
% [success] = messageOutput(messages, type)
%
% messages: cell array with output messages
% type:     kind of messages (1 -> error, 2 -> warning, 3 -> info)
%           if the user doesn't provide a type variable the messagetype
%           will be set to info
% 
% success: boolean value, false in case that something went wrong
%

% <<<COPYRIGHTSTATEMENT - IQM TOOLS LITE>>>


%test function parameter
silentFlag = 0;
messageType = '';
if (nargin == 1)
    silentFlag = 0;
    messageType = 'Info: ';
elseif (nargin == 2)
    switch varargin{1}
        case 1 
            messageType = 'Error: ';
        case 2
            messageType = 'Warning: ';
        case 3
            messageType = 'Info: ';
        otherwise
            disp('Sorry, but this message type is not supported!');
            success = false;
            return
    end    
elseif (nargin == 3)
    silentFlag = varargin{2};
end

% prepare line start
lineStart = [32, 32, 35, 32];

%prepare line end
lineEnd = [32, 35, 32, 32];

%prepare titleline
%fetch calling M-file
[ST, I] = dbstack;
title = [double(messageType), double(ST(2).name)];
titleline = [lineStart, title, getBlanks(length(lineStart) + length(title)), lineEnd];

% prepare borderline
for column = 1 : 90
    if (column < 3 || column > 88)
        borderline(column) = 32;
    else
        borderline(column) = 35;
    end
end

% message output header
sprintf('\n');
disp(char(borderline));
disp(char(titleline));
disp(char(borderline));
% message output body
for lineNo = 1 : length(messages)
    % build output message line
    if length(messages{lineNo}) < 82
        line = [lineStart, double(messages{lineNo}), getBlanks(length(lineStart) + length(messages{lineNo})), lineEnd];
    else
        % in case that line exceeds 82 letters split the line at a blank at
        % the latest possible position in front of column 82
        help = messages{lineNo};
        while (length(help) > 82)
            splitIndices = regexp(help, ' ');
            lastIndex = 1;
            for index = 2 : length(splitIndices)
                if (splitIndices(index) > 82)
                    text = help(1:splitIndices(lastIndex));
                    help = help((splitIndices(lastIndex) + 1) : length(help));
                    break;
                elseif (index == length(splitIndices))
                    text = help(1:splitIndices(index));
                    help = help((splitIndices(index) + 1) : length(help));
                    break;
                end
                lastIndex = index;
            end
            line = [lineStart, double(text), getBlanks(length(lineStart) + length(text)), lineEnd];
            disp(char(line));
        end
        line = [lineStart, double(help), getBlanks(length(lineStart) + length(help)), lineEnd];
    end
    disp(char(line));
end
disp(char(borderline));

success = true;
return


% helper function to get number of blanks
function [blanks] = getBlanks(start)
blankscount = 86 - start;
blanks = [];
for i = 1 : blankscount
    blanks(i) = 32;
end
return
```
