## Supplementary material for "A systems biology analysis of adrenergically stimulated adiponectin exocytosis in white adipocytes": All scripts used in this work: convert2IQMNotes.m

```
function [IQMNotes] = convert2IQMNotes(SBMLmodelNotes,flag)
% convert2IQMNotes

% <<<COPYRIGHTSTATEMENT - IQM TOOLS LITE>>>

IQMNotes = regexprep(SBMLmodelNotes,'<html xmlns="http://www.w3.org/1999/xhtml">','');
IQMNotes = regexprep(IQMNotes,'</html>','');
IQMNotes = regexprep(IQMNotes,'<body xmlns="http://www.w3.org/1999/xhtml">','');
IQMNotes = regexprep(IQMNotes,'<body>','');
IQMNotes = regexprep(IQMNotes,'</body>','');
IQMNotes = regexprep(IQMNotes,'<p>','');
IQMNotes = regexprep(IQMNotes,'<p/>','');
IQMNotes = regexprep(IQMNotes,'</p>','');
IQMNotes = regexprep(IQMNotes,'<br>','');
IQMNotes = regexprep(IQMNotes,'<br/>','');
IQMNotes = regexprep(IQMNotes,'</br>','');
IQMNotes = regexprep(IQMNotes,'<h1>','');
IQMNotes = regexprep(IQMNotes,'</h1>','');
IQMNotes = regexprep(IQMNotes,'<h2>','');
IQMNotes = regexprep(IQMNotes,'</h2>','');
IQMNotes = regexprep(IQMNotes,'<h3>','');
IQMNotes = regexprep(IQMNotes,'</h3>','');
IQMNotes = regexprep(IQMNotes,'<notes>','');
IQMNotes = regexprep(IQMNotes,'</notes>','');
IQMNotes = regexprep(IQMNotes,'<p xmlns="http://www.w3.org/1999/xhtml">','');
IQMNotes = regexprep(IQMNotes,'<br xmlns="http://www.w3.org/1999/xhtml">','');
IQMNotes = regexprep(IQMNotes,'=','');
if flag,
    IQMNotes = regexprep(IQMNotes,'\n','');
end
return
```
