## Supplementary material for "A systems biology analysis of adrenergically stimulated adiponectin exocytosis in white adipocytes": All scripts used in this work: importSBMLIQM.m

```
function [IQMstructure,errorMsg] = importSBMLIQM(SBMLmodelFile,useSBMLnames)
% importSBMLIQM 
% imports a SBML model using the TranslateSBML function from libSBML
% Supported SBML levels: 1  (V1,2) and 2 (V1-4)
%
% SBMLmodelFile: SBMLmodelfilename.xml (string)
%
% IQMstructure: empty if error occurred

% <<<COPYRIGHTSTATEMENT - IQM TOOLS LITE>>>

%%%%%%%%%%%%%%%%%%%%%%%%%%%%%%%%%%%%%%%%%%%%%%%
% INITIALIZATION
%%%%%%%%%%%%%%%%%%%%%%%%%%%%%%%%%%%%%%%%%%%%%%%
errorMsg = '';
IQMstructure = [];

%%%%%%%%%%%%%%%%%%%%%%%%%%%%%%%%%%%%%%%%%%%%%%%
% SBML -> MATLAB
%%%%%%%%%%%%%%%%%%%%%%%%%%%%%%%%%%%%%%%%%%%%%%%
% Use the TranslateSBML function from libSBML
try
    SBMLmodel = TranslateSBML(SBMLmodelFile);
catch
    errTxt = sprintf('An error during the SBML import using the SBML Toolbox occurred.\n\nLast error message:\n\n%s',lasterr);
    error(errTxt);
end

%%%%%%%%%%%%%%%%%%%%%%%%%%%%%%%%%%%%%%%%%%%%%%%
% CONVERT INTO OWN IQM STRUCTURE
%%%%%%%%%%%%%%%%%%%%%%%%%%%%%%%%%%%%%%%%%%%%%%%
if ~strcmp(SBMLmodel.typecode,'SBML_MODEL'),
    errorMsg = 'Model is not an SBML model';
    return;
end
if SBMLmodel.SBML_level == 2 && SBMLmodel.SBML_version <= 4,
    if useSBMLnames,
        % Convert names to ids if requested
        SBMLmodel = convertName2IdIQM(SBMLmodel);
    end

    % Convert level 2 V1-4
    [IQMstructure,errorMsg] = convertSBML2IQM(SBMLmodel,SBMLmodelFile);
else
    % Not supported SBML level
    error('IQM Tools only support SBML L2. Please convert your model to SBML L2 and reload.');
end
```
