## Supplementary material for "A systems biology analysis of adrenergically stimulated adiponectin exocytosis in white adipocytes": All scripts used in this work: stateindexIQM.m

```
function [output] = stateindexIQM(model,statename)
% stateindexIQM: returns the number of the state 'statename' in model
% 'model'. If the state does not exist then [] is returned.
%
% Output Arguments:
% =================
% output = index of the state 'statename' in the model.
%          If 'statename' is not a state in the model, [] is returned.

% <<<COPYRIGHTSTATEMENT - IQM TOOLS LITE>>>

if ischar(statename),
    statename = {statename};
end

allstates = IQMstates(model);

if length(statename) == 1,
    output = strmatchIQM(statename,allstates,'exact');
    if isempty(output),
        output = [];
    end
else    
    output = [];
    for k = 1:length(statename),
        index = strmatchIQM(statename{k},allstates,'exact');
        if isempty(index),
            output(k) = -1;
        else
            output(k) = index;
        end
    end
end
return
```
