## Supplementary material for "A systems biology analysis of adrenergically stimulated adiponectin exocytosis in white adipocytes": All scripts used in this work: getPartsFromCompleteTextIQM.m

```
function [modelTextStructure] = getPartsFromCompleteTextExpIQM(modelText)
% getPartsFromCompleteTextIQM: Cuts a text description of an IQMmodel object
% into the different parts and returns them in a structure

% <<<COPYRIGHTSTATEMENT - IQM TOOLS LITE>>>


% take commented lines out of the model description
modelText = regexprep(modelText,'\n%[^\n]*','');

% Find the starts of the different view data
nameStart = strfind(modelText,'********** MODEL NAME');
notesStart = strfind(modelText,'********** MODEL NOTES');
statesStart = strfind(modelText,'********** MODEL STATES');
parametersStart = strfind(modelText,'********** MODEL PARAMETERS');
variablesStart = strfind(modelText,'********** MODEL VARIABLES');
reactionsStart = strfind(modelText,'********** MODEL REACTIONS');
functionsStart = strfind(modelText,'********** MODEL FUNCTIONS');
eventsStart = strfind(modelText,'********** MODEL EVENTS');
functionsMATLABStart = strfind(modelText,'********** MODEL MATLAB FUNCTIONS');
% Cut out the different pieces and assign them to the modelTextStructure structure
modelTextStructure.name = strtrim(modelText(nameStart+length('********** MODEL NAME'):notesStart-1));
modelTextStructure.notes = strtrim(modelText(notesStart+length('********** MODEL NOTES'):statesStart-1));
modelTextStructure.states = strtrim(modelText(statesStart+length('********** MODEL STATES'):parametersStart-1));
modelTextStructure.parameters = strtrim(modelText(parametersStart+length('********** MODEL PARAMETERS'):variablesStart-1));
modelTextStructure.variables = strtrim(modelText(variablesStart+length('********** MODEL VARIABLES'):reactionsStart-1));
modelTextStructure.reactions = strtrim(modelText(reactionsStart+length('********** MODEL REACTIONS'):functionsStart-1));
modelTextStructure.functions = strtrim(modelText(functionsStart+length('********** MODEL FUNCTIONS'):eventsStart-1));
modelTextStructure.events = strtrim(modelText(eventsStart+length('********** MODEL EVENTS'):functionsMATLABStart-1));
modelTextStructure.functionsMATLAB = strtrim(modelText(functionsMATLABStart+length('********** MODEL MATLAB FUNCTIONS'):end));
return
```
