## Supplementary material for "A systems biology analysis of adrenergically stimulated adiponectin exocytosis in white adipocytes": All scripts used in this work: variableindexIQM.m

```
function [output] = variableindexIQM(model,variablename)
% variableindexIQM: returns the number of the variable 'variablename' in model
% 'model'. If the variable does not exist then [] is returned.
%
% Output Arguments:
% =================
% output = index of the variable 'variablename' in the model.
%          If 'variablename' is not a variable in the model, [] is returned.

% <<<COPYRIGHTSTATEMENT - IQM TOOLS LITE>>>

if ischar(variablename),
    variablename = {variablename};
end

allvariables = IQMvariables(model);

if length(variablename) == 1,
    output = strmatchIQM(variablename,allvariables,'exact');
    if isempty(output),
        output = [];
    end
else    
    output = [];
    for k = 1:length(variablename),
        index = strmatchIQM(variablename{k},allvariables,'exact');
        if isempty(index),
            output(k) = -1;
        else
            output(k) = index;
        end
    end
end
return
```
