## Supplementary material for "A systems biology analysis of adrenergically stimulated adiponectin exocytosis in white adipocytes": All scripts used in this work: isIQMmodel.m

```
function [output] = isIQMmodel(model)
% isIQMmodel: check if input argument is an IQMmodel.

% <<<COPYRIGHTSTATEMENT - IQM TOOLS LITE>>>

output = strcmp(class(model),'IQMmodel');
```
