## Supplementary material for "A systems biology analysis of adrenergically stimulated adiponectin exocytosis in white adipocytes": All scripts used in this work: IQMlocbehavcomp.m

```
function [varargout] = IQMlocbehavcomp(varargin)
% IQMlocbehavcomp: Determines the importance of components in the
% given biochemical system in the creation of an observed complex behavior,
% such as multiple steady-states and sustained oscillations. Read below to
% get more insight into the method.
% 
% Important: the analyzed model needs to be time-invariant, unstable, and 
% non-singular. The last two are checked prior to performing the analysis
% and a descriptive error message is returned.
% If the model is not time-invariant some MATLAB error message will appear.
%
% THE METHOD
% ==========
% Central functions in the cell are often linked to complex dynamic 
% behaviors, such as sustained oscillations and multistability, in a 
% biochemical reaction network. Determination of the specific mechanisms 
% underlying such behaviors is important, e.g., to determine sensitivity, 
% robustness, and modelling requirements of given cell functions. 
% 
% The aim of the "IQMlocbehavcomp" function is to identify the 
% components (states) in a biochemical reaction network, described by a set of 
% ordinary differential equations, that are mainly involved in creating an
% observed complex dynamic behavior, such as sustained oscillations or 
% multiple steady-states. 
% 
% Rather than analyzing the biochemical system in a state corresponding to 
% the complex nonlinear behavior, the system is considered at its 
% underlying unstable steady-state. This is motivated by the fact that all 
% complex behaviors in unforced systems can be traced to destabilization 
% (bifurcation) of some steady-state, and hence enables the use of tools 
% from Linear System Theory to qualitatively analyze the sources of given 
% network behaviors.
% 
% A full description of this method can be found in 
% "Linear systems approach to analysis of complex dynamic behaviours 
% in biochemical networks", IEE Systems Biology, 1, 149-158 (2004) and
% "Identifying feedback mechanisms behind complex cell behavior", IEEE
% Control Systems Magazine, 24 (4), 91-102 (2004)
%
% USAGE
% =====
% [] = IQMlocbehavcomp(iqm, steadystate)  
% [] = IQMlocbehavcomp(iqm, steadystate, OPTIONS)  
% [importance, stateNames] = IQMlocbehavcomp(iqm, steadystate)  
% [importance, stateNames] = IQMlocbehavcomp(iqm, steadystate, OPTIONS)  
%
% iqm: IQMmodel or ODE file to perform the analysis on
% steadystate: steady-state at which to perform the analysis
% OPTIONS: structure containing options
%          OPTIONS.orderDataFlag: =0: non ordered data, =1: ordered data after
%               importance (only used for plotting purpose)
%          OPTIONS.plotTypeFlag: =0: linear y-axis, =1: logarithmic y-axis
%          OPTIONS.minEpsilonValue, OPTIONS.maxEspilonValue: Definition of
%                  the range of values for checking the epsilons.
%               [-maxEspilonValue ... -minEpsilonValue ... minEpsilonValue ... maxEpsilonValue] 
%          OPTIONS.nrPoints: number of points in the range above.
%
% DEFAULT VALUES:
% ===============
% OPTIONS.orderDataFlag: 0
% OPTIONS.plotTypeFlag: 0
% OPTIONS.minEpsilonValue: 0.0001
% OPTIONS.maxEspilonValue: 1000
% OPTIONS.nrPoints: 5000
%
% Output Arguments:
% =================
% If no output arguments are given, the result of the analysis is plotted. 
% The importances are color-coded. Blue color is used for positive
% importances, red color for negative importances that are smaller than
% -1, and black color for negative importances that are between 0 and -1.
% Since the determined epsilon perturbations are relative perturbations and
% therefor values for epsilon < -1 (0 > importances > -1) lead to a change
% of sign in the corresponding feedback loop, the two different colors for
% negative importances are used to distinguish these two cases.
%
% importance and stateNames: to the i-th component (state) name corresponds
%       the i-th importance value, defined by importance_i = 1/epsilon_i,
%       where epsilon_i is the relative change in the feedback
%       interconnection in the i-th  state (stateNames{i}) that
%       stabilizes the considered unstable steady-state. The smaller the
%       absolute value of the required perturbation, this means, the larger
%       importance_i, the more important role plays state i in the
%       creation of the observed complex behavior. In case the stabilizing
%       value of epsilon_i has a magnitude larger than maxEpsilonValue,
%       zero is returned for the corresponding importance.

% <<<COPYRIGHTSTATEMENT - IQM TOOLS LITE>>>

global minEpsilonValue maxEpsilonValue nrPoints

%%%%%%%%%%%%%%%%%%%%%%%%%%%%%%%%%%%%%%%%%%%%%%%
% CHECK IF IQMMODEL OR FILENAME
%%%%%%%%%%%%%%%%%%%%%%%%%%%%%%%%%%%%%%%%%%%%%%%
if isIQMmodel(varargin{1}),
    % IQMmodel
    iqm = varargin{1};
    % check delays and events
    if usedelayIQM(iqm),
        error('The model contains delays. These can not be handled by this function.');
    end
    if useeventIQM(iqm),
        error('The model contains events. These can not be handled by this function.');
    end    
    % Create temporary ODE file
    [ODEfctname, ODEfilefullpath] = IQMcreateTempODEfile(iqm);    
else
    % ODEfctname of ODE file
    ODEfctname = varargin{1};
    % Check if file exists
    if exist(strcat(ODEfctname,'.m')) ~= 2,
        error('ODE file could not be found.');
    end
end

% Default values
orderDataFlag   = 0;
plotTypeFlag    = 0;
minEpsilonValue = 0.0001;
maxEpsilonValue = 1000;
nrPoints        = 5000;

%%%%%%%%%%%%%%%%%%%%%%%%%%%%%%%%%%%%%%%%%%%%%%%
% PROCESS VARIABLE INPUT ARGUMENTS
%%%%%%%%%%%%%%%%%%%%%%%%%%%%%%%%%%%%%%%%%%%%%%%
if nargin == 2,
    steadystate = varargin{2};
elseif nargin == 3,
    steadystate = varargin{2};
    % get options for analysis method
    OPTIONS = varargin{3};
    % handle the options
    % orderDataFlag
    if isfield(OPTIONS,'orderDataFlag'),
        if ~isempty(OPTIONS.orderDataFlag),
            orderDataFlag = OPTIONS.orderDataFlag;
        end
    end
    % plotTypeFlag
    if isfield(OPTIONS,'plotTypeFlag'),
        if ~isempty(OPTIONS.plotTypeFlag),
            plotTypeFlag = OPTIONS.plotTypeFlag;
        end
    end
    % minEpsilonValue
    if isfield(OPTIONS,'minEpsilonValue'),
        if ~isempty(OPTIONS.minEpsilonValue),
            minEpsilonValue = OPTIONS.minEpsilonValue;
        end
    end
    % maxEspilonValue
    if isfield(OPTIONS,'maxEpsilonValue'),
        if ~isempty(OPTIONS.maxEpsilonValue),
            maxEpsilonValue = OPTIONS.maxEpsilonValue;
        end
    end
    % nrPoints
    if isfield(OPTIONS,'nrPoints'),
        if ~isempty(OPTIONS.nrPoints),
            nrPoints = OPTIONS.nrPoints;
        end
    end
else
    error('Incorrect number of input arguments.');
end

% check that the maxEpsilonValue is larger than the minEpsilonValue
if minEpsilonValue >= maxEpsilonValue,
    error('The max epsilon value in the options should be larger than the min epsilon value!');
end

%%%%%%%%%%%%%%%%%%%%%%%%%%%%%%%%%%%%%%%%%%%%%%%
% CHECK CORRECT NUMBER OF OUTPUT ARGUMENTS
%%%%%%%%%%%%%%%%%%%%%%%%%%%%%%%%%%%%%%%%%%%%%%%
if nargout ~= 0 && nargout ~= 2,
    error('Incorrect number of output arguments');
end

%%%%%%%%%%%%%%%%%%%%%%%%%%%%%%%%%%%%%%%%%%%%%%%
% CHECK IF MODEL IS UNSTABLE AND NON SINGULAR
%%%%%%%%%%%%%%%%%%%%%%%%%%%%%%%%%%%%%%%%%%%%%%%
% check eigenvalues for instability
Jacobian = IQMjacobian(ODEfctname,steadystate);
if max(real(eig(Jacobian))) < 0,
    error(sprintf('The ODEfctname is stable - this analysis function only works with unstable models.\nIn case you are looking at a system having multiple steady-states\nyou need to specify a starting guess for the steady-state very close to the unstable steady-state.'));
end
% check non singularity
Jacobian = IQMjacobian(ODEfctname,rand*ones(length(steadystate)));
if rank(Jacobian) < length(Jacobian),
    error(sprintf('The ODEfctname is singular. This function only works with non-singular models.\nYou might consider the use of ''IQMreducemodel''.'));
end

%%%%%%%%%%%%%%%%%%%%%%%%%%%%%%%%%%%%%%%%%%%%%%%
% HERE COMES THE MAIN ANALYSIS PART
%%%%%%%%%%%%%%%%%%%%%%%%%%%%%%%%%%%%%%%%%%%%%%%
epsilon_i = analyzeImportantStates(ODEfctname, steadystate);
% convert epsilon_i to importance_i
importance = 1./epsilon_i;

%%%%%%%%%%%%%%%%%%%%%%%%%%%%%%%%%%%%%%%%%%%%%%%
% HANDLE VARIABLE OUTPUT ARGUMENTS
%%%%%%%%%%%%%%%%%%%%%%%%%%%%%%%%%%%%%%%%%%%%%%%
if nargout == 0,
    plotResults(importance, ODEfctname, plotTypeFlag, orderDataFlag);
elseif nargout == 2,
    varargout{1} = importance;
    varargout{2} = IQMstates(ODEfctname);
end

%%%%%%%%%%%%%%%%%%%%%%%%%%%%%%%%%%%%%%%%%%%%%%%
% DELETE FILE IF IQMMODEL
%%%%%%%%%%%%%%%%%%%%%%%%%%%%%%%%%%%%%%%%%%%%%%%
if strcmp('IQMmodel',class(varargin{1})),
    IQMdeleteTempODEfile(ODEfilefullpath);
end
return

%%%%%%%%%%%%%%%%%%%%%%%%%%%%%%%%%%%%%%%%%%%%%%%%%%%%%%%%%%%%%%%%%%%%%%%%%%
% Implementation of the method described in 
% "Identifying mechanisms underlying complex behaviors in biochemical 
% reaction networks", IEE Systems Biology, 1, 149-158 (2004) and
% "Identifying feedback mechanisms behind complex cell behavior", IEEE
% Control Systems Magazine, 24 (4), 91-102 (2004)
%
% for the determination of important states in biochemical networks,
% that are the source of an observed complex behavior.
%%%%%%%%%%%%%%%%%%%%%%%%%%%%%%%%%%%%%%%%%%%%%%%%%%%%%%%%%%%%%%%%%%%%%%%%%%
function [epsilon_i] = analyzeImportantStates(ODEfctname, steadystate)
global minEpsilonValue maxEpsilonValue nrPoints
% determine the Jacobian
A = IQMjacobian(ODEfctname,steadystate);
n = length(A); I = eye(n);
% check that the maxEpsilonValue is larger than the minEpsilonValue
if minEpsilonValue >= maxEpsilonValue,
    error('The max epsilon value in the options should be larger than the min epsilon value!');
end
% Instead of using the approach, proposed in the above mentioned articles,
% here a simpler method is used to determine the sensitivity of the systems
% stability to variations in the different feedback connections. This
% method is based on perturbing directly the Jacobian of the system, at the
% considered unstable steady-state. The feedback of component (state) number i on itself 
% is not perturbed, only the feedback of state i on all other states,
% corresponding to perturbations only on the interactions in the network.
%
% cycle through all the states and check values between minEpsilonValue and
% maxEpsilonValue
epsilonRange = logspace(log(minEpsilonValue)/log(10),log(maxEpsilonValue)/log(10),floor(nrPoints/2));
epsilon_i = [];  % array to collect the epsilon_i values for the different states
for i = 1:n,
    % search first from zero to positive epsilon values
    epsilon_i_temp = inf; % initialize value with maximum 
    for j = 1:length(epsilonRange),
        epsilon = epsilonRange(j);
        % determine the perturbed Jacobian Ahat
        Ahat = A; Ahat(:,i) = Ahat(:,i)*(1+epsilon); Ahat(i,i) = A(i,i);
        % determine the max real part of the eigenvalues of the perturbed Jacobian
        if max(real(eig(Ahat))) <= 0,
            % since the nominal Jacobian (epsilon_i = 0) is unstable,
            % a maximum negative realpart indicates that the system has
            % been stabilized and the smallest positive epsilon_i value has
            % been found. this value is now given by the "epsilon" variable
            % break the loop and search in negative direction
            epsilon_i_temp = epsilon;
            break; 
        end
    end
    % now search from zero to negative epsilon values
    for j = 1:length(epsilonRange),
        epsilon = -epsilonRange(j);
        % check if current epsilon has magnitude larger than previously
        % found (epsilon_i_tem). if yes then break the loop and take
        % previously found as epsilon_i
        if abs(epsilon) > abs(epsilon_i_temp),
            break;
        end
        % otherwise continue with search        
        % determine the perturbed Jacobian Ahat
        Ahat = A; Ahat(:,i) = Ahat(:,i)*(1+epsilon); Ahat(i,i) = A(i,i);
        % determine the max real part of the eigenvalues of the perturbed Jacobian
        if max(real(eig(Ahat))) <= 0,
            % since the nominal Jacobian (epsilon_i = 0) is unstable,
            % a maximum negative realpart indicates that the system has
            % been stabilized and the smallest positive epsilon_i value has
            % been found.
            epsilon_i_temp = epsilon;
            break; % break the loop and search in negative direction
        end
    end
    % save the determined epsilon_i value for the i-th state 
    epsilon_i = [epsilon_i epsilon_i_temp];
end
return

%%%%%%%%%%%%%%%%%%%%%%%%%%%%%%%%%%%%%%%%%%%%%%%
% Plot the analysis results
%%%%%%%%%%%%%%%%%%%%%%%%%%%%%%%%%%%%%%%%%%%%%%%
function [] = plotResults(importance, ODEfctname, plotTypeFlag, orderDataFlag)
% getting the names of the states in the network
stateNames = IQMstates(ODEfctname);
n = length(importance);
% ordering the data after decreasing importance (if orderDataFlag = 1)
if orderDataFlag == 1,
    data = [abs(importance(:)), importance(:), [1:length(stateNames)]'];
    data = sortrows(data,-1);
    % get reordered data
    importance = data(:,2);
    % reorder the parameters
    stateNamesOrdered = cell(1,length(stateNames));
    neworder = data(:,3);
    for k = 1:length(stateNames),
        stateNamesOrdered{k} = stateNames{neworder(k)};
    end
    stateNames = stateNamesOrdered;
else
    neworder = [1:n];
end
figH = figure; clf;
axesH = gca(figH);
% plot importances - different colors for:
% blue: positive stabilizing perturbations (epsilon)
% red: negative stabilizing perturbations (epsilon > -1 => no sign change)
% black:  negative stabilizing perturbations (epsilon < -1 => sign change)
if plotTypeFlag == 0,
    for k = 1:n,
        if importance(k) >= 0,
            bar(k,importance(k),'b'); hold on;
        elseif importance(k) < 0 && importance(k) >= -1,
            bar(k,-importance(k),'k'); hold on;
        else    
            bar(k,-importance(k),'r'); hold on;
        end
    end
else
    for k = 1:n,
        if importance(k) >= 0,
            handle = plot(k,importance(k),'ob'); hold on;
            set(handle,'LineWidth',2);
            set(handle,'MarkerFaceColor','b');            
        elseif importance(k) < 0 && importance(k) >= -1,
            handle = plot(k,-importance(k),'ok'); hold on;
            set(handle,'LineWidth',2);
            set(handle,'MarkerFaceColor','k');            
        else    
            handle = plot(k,-importance(k),'or'); hold on;
            set(handle,'LineWidth',2);
            set(handle,'MarkerFaceColor','r');            
        end
    end
end    
absImportance = abs(importance);
yMax = 1.5*max(absImportance);
if plotTypeFlag,
    % min value in case of semilogy plot
    help = sort(absImportance)';
    help = help(find(help>0))';
    yMin = 0.75*help(1);
else
    % min value to zero in case of linear plot
    yMin = 0;
end
axis([0 n+1 yMin yMax]);
set(axesH,'XTick',[1:n]);
set(axesH,'XTickLabel',neworder);
if plotTypeFlag == 1,
    set(axesH,'YScale','log');
    text([1:n]-0.4,1.4*absImportance,stateNames);
else
    set(axesH,'YScale','linear');
    text([1:n]-0.4,0.02*(yMax-yMin)+absImportance,stateNames);
end
% plot bar at 1
hold on
plot([0 n+1],[1 1],'k--');

% writing the axis descriptions
xlabel('States (components) in biochemical network');
ylabel('Importance for considered behavior (1/| \epsilon-value|)');
return
```
