## Supplementary material for "A systems biology analysis of adrenergically stimulated adiponectin exocytosis in white adipocytes": All scripts used in this work: IQMlocbehavinteract2.m

```
function [varargout] = IQMlocbehavinteract2(varargin)
% IQMlocbehavinteract2: does in principle the same as IQMlocbehavinteract.
% The differences are:
%       - the value assumed for omega0 = omega_star (the imaginary part of 
%         the unstable eigenvalue(s))                       
%       - no check is done if the determined perturbations actually
%         stabilize the system
%
% IQMlocbehavinteract2 might be used in the case where the open loop system
% is unstable. 
%
% USAGE
% =====
% [] = IQMlocbehavinteract2(iqm, steadystate)  
% [] = IQMlocbehavinteract2(iqm, steadystate, OPTIONS)  
% [importance,stateNames] = IQMlocbehavinteract2(iqm, steadystate)  
% [importance,stateNames] = IQMlocbehavinteract2(iqm, steadystate, OPTIONS)  
%
% iqm: IQMmodel or ODE file to perform the analysis on
% steadystate: the steady-state at which to perform the analysis
% OPTIONS: structure containing options
%          OPTIONS.plotTypeFlag: =0: linear y-axis, =1: logarithmic y-axis
% 
% DEFAULT VALUES:
% ===============
% OPTIONS.plotTypeFlag: 0 (linear y-axis)
%
% Output Arguments:
% =================
% If no output argumentsd are given, the results are plotted.
%
% importance: each row corresponds to a direct interaction between states
%       in the considered system. The first element in a row determines the
%       index of the affected and the second the index of the affecting
%       state. The third element in a row determines the inverse of the
%       magnitude of the corresponding delta_ij value. delta_ij is the
%       value for the relative perturbation in the corresponding
%       interaction that will move a pole pair of the linearized system
%       onto the imaginary axis. This might lead to stabilization of the
%       underlying steady-state. However, it is not checked if it really is
%       a stabilizing interaction. The function IQMlocbehavinteract does
%       this check. The 2nd version of this function can therefor only
%       give a hint.
%       The larger this inverse is, the more important the direct effect
%       from state j on state i might be for the creation of the analyzed
%       behavior (if stabilizing). 
% stateNames: the name of the states corresponding to the numbering
%       of columns and rows. 
%
% If no output arguments are given, the result is instead plotted.

% <<<COPYRIGHTSTATEMENT - IQM TOOLS LITE>>>

%%%%%%%%%%%%%%%%%%%%%%%%%%%%%%%%%%%%%%%%%%%%%%%
% CHECK IF IQMMODEL OR FILENAME
%%%%%%%%%%%%%%%%%%%%%%%%%%%%%%%%%%%%%%%%%%%%%%%
if isIQMmodel(varargin{1}),
    % IQMmodel
    iqm = varargin{1};
    % check delays and events
    if usedelayIQM(iqm),
        error('The model contains delays. These can not be handled by this function.');
    end
    if useeventIQM(iqm),
        error('The model contains events. These can not be handled by this function.');
    end   
    % Create temporary ODE file
    [ODEfctname, ODEfilefullpath] = IQMcreateTempODEfile(iqm);    
else
    % ODEfctname of ODE file
    ODEfctname = varargin{1};
    % Check if file exists
    if exist(strcat(ODEfctname,'.m')) ~= 2,
        error('ODE file could not be found.');
    end
end

% default values
plotTypeFlag = 0;

%%%%%%%%%%%%%%%%%%%%%%%%%%%%%%%%%%%%%%%%%%%%%%%
% PROCESS VARIABLE INPUT ARGUMENTS
%%%%%%%%%%%%%%%%%%%%%%%%%%%%%%%%%%%%%%%%%%%%%%%
if nargin == 2,
    steadystate = varargin{2};
elseif nargin == 3,
    steadystate = varargin{2};
    % get options for analysis method
    OPTIONS = varargin{3};
    % handle the options
    % plotTypeFlag
    if isfield(OPTIONS,'plotTypeFlag'),
        if ~isempty(OPTIONS.plotTypeFlag),
            plotTypeFlag = OPTIONS.plotTypeFlag;
        end
    end    
else
    error('Incorrect number of input arguments.');
end

%%%%%%%%%%%%%%%%%%%%%%%%%%%%%%%%%%%%%%%%%%%%%%%
% CHECK CORRECT NUMBER OF OUTPUT ARGUMENTS
%%%%%%%%%%%%%%%%%%%%%%%%%%%%%%%%%%%%%%%%%%%%%%%
if nargout ~= 0 && nargout ~= 2,
    error('Incorrect number of output arguments');
end

%%%%%%%%%%%%%%%%%%%%%%%%%%%%%%%%%%%%%%%%%%%%%%%
% CHECK IF MODEL IS NON SINGULAR
%%%%%%%%%%%%%%%%%%%%%%%%%%%%%%%%%%%%%%%%%%%%%%%
% check non singularity
Jacobian = IQMjacobian(ODEfctname,rand*ones(length(steadystate)));
if rank(Jacobian) < length(Jacobian),
    error(sprintf('The ODEfctname is singular. This function only works with non-singular models.\nYou might consider the use of ''IQMreducemodel''.'));
end

%%%%%%%%%%%%%%%%%%%%%%%%%%%%%%%%%%%%%%%%%%%%%%%
% HERE COMES THE MAIN ANALYSIS PART
%%%%%%%%%%%%%%%%%%%%%%%%%%%%%%%%%%%%%%%%%%%%%%%
result = analyzeImportantInteractions(ODEfctname, steadystate);
% The first column in result contains the row number
% The second column contains the column number
% The third contains the magnitude of the required perturbation for stabilization
%
% Convert the required perturbations to importance measure by inverting them
importance = result;
importance(:,3) = 1./importance(:,3);
% take out importances below a certain limit
minShowImportance = 1e-6*max(importance(:,3));
indexTakeOutStart = find(importance(:,3)<minShowImportance);
if ~isempty(indexTakeOutStart),
    importance = importance(1:indexTakeOutStart(1)-1,:);
end

%%%%%%%%%%%%%%%%%%%%%%%%%%%%%%%%%%%%%%%%%%%%%%%
% HANDLE VARIABLE OUTPUT ARGUMENTS
%%%%%%%%%%%%%%%%%%%%%%%%%%%%%%%%%%%%%%%%%%%%%%%
if nargout == 0,
    plotResults(importance, ODEfctname, plotTypeFlag, steadystate);
else
    varargout{1} = importance;
    varargout{2} = stateNames;
    % set acceptable format for output
    format short g
end

%%%%%%%%%%%%%%%%%%%%%%%%%%%%%%%%%%%%%%%%%%%%%%%
% DELETE FILE IF IQMMODEL
%%%%%%%%%%%%%%%%%%%%%%%%%%%%%%%%%%%%%%%%%%%%%%%
if strcmp('IQMmodel',class(varargin{1})),
    IQMdeleteTempODEfile(ODEfilefullpath);
end
return


%%%%%%%%%%%%%%%%%%%%%%%%%%%%%%%%%%%%%%%%%%%%%%%
% Plot the results of the analysis
%%%%%%%%%%%%%%%%%%%%%%%%%%%%%%%%%%%%%%%%%%%%%%%
function [] = plotResults(importance, ODEfctname, plotTypeFlag, steadystate)
% determine Jacobian at given steadystate (signs of elements needed for
% choosing plot color)
J = IQMjacobian(ODEfctname,steadystate);
% get number of rows in importance matrix
n = size(importance,1);
% open new figure
figH = figure; clf; axesH = gca(figH);
% plot the data - blue if Jacobian element positive, red if Jacobian
% element negative
if plotTypeFlag == 0,
    for k = 1:n,
        if J(importance(k,1),importance(k,2)) >= 0,
            bar(k,importance(k,3),'b'); hold on;
        else
            bar(k,importance(k,3),'r'); hold on;
        end
    end    
else
    for k = 1:n,
        if J(importance(k,1),importance(k,2)) >= 0,
            handle = plot(k,importance(k,3),'ob'); hold on;
            set(handle,'LineWidth',2);
            set(handle,'MarkerFaceColor','b');            
        else
            handle = plot(k,importance(k,3),'or'); hold on;
            set(handle,'LineWidth',2);
            set(handle,'MarkerFaceColor','r');            
        end
    end
end    
% set y-axis properties
yMax = 1.5*max(importance(:,3));
if plotTypeFlag,
    % min value in case of semilogy plot
    help = sort(importance(:,3))';
    help = help(find(help>0))';
    yMin = 0.75*help(1);
else
    % min value to zero in case of linear plot
    yMin = 0;
end
axis([0 n+1 yMin yMax]);
set(axesH,'XTick',[]);
% construct plot text and plot it
importanceText = {};
for k = 1:n,
    importanceText{k} = sprintf('%d->%d',importance(k,2),importance(k,1));
end
if plotTypeFlag == 1,
    set(axesH,'YScale','log');
    textH = text([1:n]-0.4,1.4*importance(:,3),importanceText);
else
    set(axesH,'YScale','linear');
    textH = text([1:n]-0.4,0.02*(yMax-yMin)+importance(:,3),importanceText);
end
set(textH,'fontsize',7);    
% write axes labels
xlabel('Interactions ordered in decreasing importance for complex bahvior');
ylabel('Inverse of the magnitude of perturbations (1/| \Delta_{ij}|)');
% return information about numbers and states in matlab workspace
% getting the names of the states in the network
stateNames = feval(ODEfctname,'states');
numbersInfoText = 'The numbers and the states in the ODEfctname are related as follows:';
for k = 1:length(stateNames),
    numbersInfoText = sprintf('%s\n%d: %s',numbersInfoText,k,stateNames{k});
end
disp(numbersInfoText);
return

%%%%%%%%%%%%%%%%%%%%%%%%%%%%%%%%%%%%%%%%%%%%%%%%%%%%%%%%%%%%%%%%%%%%%%%%%%
% Implementation of the method described in 
% "Identifying mechanisms underlying complex behaviors in biochemical 
% reaction networks", IEE Systems Biology, 1, 149-158 (2004) and
% "Identifying feedback mechanisms behind complex cell behavior", IEEE
% Control Systems Magazine, 24 (4), 91-102 (2004)
%
% for the determination of important interactions between states 
% in biochemical networks, that are the source of an observed complex 
% behavior.
%%%%%%%%%%%%%%%%%%%%%%%%%%%%%%%%%%%%%%%%%%%%%%%%%%%%%%%%%%%%%%%%%%%%%%%%%%
function [result] = analyzeImportantInteractions(ODEfctname, steadystate)
% determine the Jacobian
A = IQMjacobian(ODEfctname,steadystate);
n = length(steadystate); I = eye(n);

% what the method does - and in which order
% 1) determine omega0 - just use the imaginary part of the unstable eigenvalues
% 2) determine the [DELTA]_ij RGA measures for the importance of the interactions
% 3) check if the determined delta_ij move the critical eigenlocus to +1
% 4) return the result (delta_ijs that stabilize the system)

%%%%%%%%%%%%%%%%%%%%%%%%%%%%%%%%%%%%%%%%%%%%%%%
% Determination of omega0
%%%%%%%%%%%%%%%%%%%%%%%%%%%%%%%%%%%%%%%%%%%%%%%
% if static instability then omega0 = 0
% else w0 is given by the frequency at which the critical eigenlocus 
% crosses the real axis right of +1
eigA = eig(A);
test = sortrows([real(eigA), imag(eigA)],1);
maxRealEigA = test(length(test),:);
if maxRealEigA(2) == 0,
    % static instability, since unstable eigenvalue has zero imaginary part
    omega0 = 0;
else
    omega0 = abs(maxRealEigA(2)); 
end

%%%%%%%%%%%%%%%%%%%%%%%%%%%%%%%%%%%%%%%%%%%%%%%
% Determination of the delta_ij RGA measures
%%%%%%%%%%%%%%%%%%%%%%%%%%%%%%%%%%%%%%%%%%%%%%%
returnDifference = (I-L(A,omega0));
Lambda = rga(returnDifference);
warning off MATLAB:divideByZero
DELTA = 1./Lambda;
warning on MATLAB:divideByZero
% set the elements that are zero in Lambda to zero in DELTA
DELTA(find(Lambda==0))=0;
DELTA = DELTA-diag(diag(DELTA));

%%%%%%%%%%%%%%%%%%%%%%%%%%%%%%%%%%%%%%%%%%%%%%%
% Return the result of the analysis
%%%%%%%%%%%%%%%%%%%%%%%%%%%%%%%%%%%%%%%%%%%%%%%
% order the elements in DELTA after their magnitude and determine row and
% column for them - discard zero elements - this is the result
result = sort_cut(DELTA);
return

%%%%%%%%%%%%%%%%%%%%%%%%%%%%%%%%%%%%%%%%%%%%%%%
% Order matrix elements after there magnitude
% and determine row and column number, and index
%%%%%%%%%%%%%%%%%%%%%%%%%%%%%%%%%%%%%%%%%%%%%%%
function [X] = sort_cut(matrix)
vector = matrix(:)';
n = sqrt(length(vector));
Y = 1:n^2;
row = mod(Y,n); row(find(row==0))=n;
col = ceil(Y/n);
X = sortrows([row' col' abs(vector)'],3);
[nx,mx] = size(X);
INDEX = find(X(:,3)==0); INDEX = INDEX(length(INDEX))+1;
X = X(INDEX:nx,:);
return

%%%%%%%%%%%%%%%%%%%%%%%%%%%%%%%%%%%%%%%%%%%%%%%
% RGA calculation
%%%%%%%%%%%%%%%%%%%%%%%%%%%%%%%%%%%%%%%%%%%%%%%
function [Lambda] = rga(matrix)
    Lambda = matrix.*transpose(inv(matrix));
return

%%%%%%%%%%%%%%%%%%%%%%%%%%%%%%%%%%%%%%%%%%%%%%%
% CALCULATE L(jomega) FROM A AND omega 
%%%%%%%%%%%%%%%%%%%%%%%%%%%%%%%%%%%%%%%%%%%%%%%
function [LofOmega] = L(A,omega)
I = eye(size(A));
s = i*omega;
Atilde = diag(diag(A));
LofOmega = inv(s*I-Atilde)*(A-Atilde);
return
```
