## Supplementary material for "A systems biology analysis of adrenergically stimulated adiponectin exocytosis in white adipocytes": All scripts used in this work: IQMlocbehavinteract.m

```
function [varargout] = IQMlocbehavinteract(varargin)
% IQMlocbehavinteract: Determines the importance of direct interactions 
% (e.g., reactions) between components (states) in the given biochemical
% system in the creation of an observed complex behavior, such as multiple 
% steady-states and sustained oscillations. Read below to get more insight 
% into the method.
% 
% Important: the analyzed model needs to be time-invariant, unstable, and 
% non-singular. The last two are checked prior to performing the analysis
% and a descriptive error message is returned.
% If the model is not time-invariant some MATLAB error message will appear.
%
% THE METHOD
% ==========
% Central functions in the cell are often linked to complex dynamic 
% behaviors, such as sustained oscillations and multistability, in a 
% biochemical reaction network. Determination of the specific mechanisms 
% underlying such behaviors is important, e.g., to determine sensitivity, 
% robustness, and modelling requirements of given cell functions. 
% 
% The aim of the "IQMlocbehavinteract" function is to identify the mechanism
% in a biochemical reaction network, described by a set of ordinary 
% differential equations, that are mainly involved in creating an observed 
% complex dynamic behavior, such as sustained oscillations or multiple 
% steady-states. 
% 
% Rather than analyzing the biochemical system in a state corresponding to 
% the complex nonlinear behavior, the system is considered at its 
% underlying unstable steady-state. This is motivated by the fact that all 
% complex behaviors in unforced systems can be traced to destabilization 
% (bifurcation) of some steady-state, and hence enables the use of tools 
% from Linear System Theory to qualitatively analyze the sources of given 
% network behaviors.
% 
% A full description of this method can be found in 
% "Linear systems approach to analysis of complex dynamic behaviours 
% in biochemical networks", IEE Systems Biology, 1, 149-158 (2004) and
% "Identifying feedback mechanisms behind complex cell behavior", IEEE
% Control Systems Magazine, 24 (4), 91-102 (2004)
%
% USAGE
% =====
% [] = IQMlocbehavinteract(iqm, steadystate)  
% [] = IQMlocbehavinteract(iqm, steadystate, OPTIONS)  
% [importance,stateNames] = IQMlocbehavinteract(iqm, steadystate)  
% [importance,stateNames] = IQMlocbehavinteract(iqm, steadystate, OPTIONS)  
%
% iqm: IQMmodel or ODE file to perform the analysis on
% steadystate: steady-state at which to perform the analysis
% OPTIONS: structure containing options
%          OPTIONS.plotTypeFlag: =0: linear y-axis, =1: logarithmic y-axis
%          OPTIONS.visualizeFlag: =0: nothing, =1: setting this flag to 1 allows to monitor the
%                   continuation of the critical locus and to see if the 
%                   values for criticalLocusTolerance and criticalLocusNrPoints
%                   are set acceptably.
%          OPTIONS.omegaRange: to determine the critical frequency omega0 the function
%                   searches in a range from omega_star/omegaRange ...
%                   omega_star*omegaRange, where omega_star is the positive
%                   imaginary part of the unstable pole in the linearized
%                   system.
%          OPTIONS.omegaRangePoints: the above range is discretized in so many steps,
%                   allowing to find a lower and upper bound for omega0
%          OPTIONS.bisectionThreshold: omega0 is then determined by bisection until
%                   the bounds have a distance less than this option value
%          OPTIONS.criticalLocusTolerance: each determined perturbation Delta_ij is
%                   checked if it is stabilizing. This is done by
%                   continuation. If the final value of the critical locus
%                   is less than this option away from +1 it is a
%                   stabilizing perturbation.
%          OPTIONS.criticalLocusNrPoints: the number of points used for the
%                   continuation of the critical locus (larger=>slower,
%                   more exact, smaller => faster, eventually problems)
% 
% DEFAULT VALUES:
% ===============
% OPTIONS.plotTypeFlag: 0
% OPTIONS.visualizeFlag: 0
% OPTIONS.omegaRange: 10
% OPTIONS.omegaRangePoints: 50
% OPTIONS.bisectionThreshold: 1e-14
% OPTIONS.criticalLocusTolerance: 1e-5
% OPTIONS.criticalLocusNrPoints: 10
%
% Output Arguments:
% =================
% If no output arguments are given, the results of the analysis are plotted.
% The result is color coded. Blue color corresponds to positive elements of
% the corresponding nominal Jacobian, red color corresponds to negative elements.
%
% importance: each row corresponds to a direct interaction between states
%       in the considered system. The first element in a row determines the
%       index of the affected and the second the index of the affecting
%       state. The third element in a row determines the inverse of the
%       magnitude of the corresponding delta_ij value. delta_ij is the
%       value for the relative perturbation in the direct interaction from
%       state j to state i that stabilizes the considered steady-state.
%       The larger this inverse is, the more important is the direct effect
%       from state j on state i for the creation of the analyzed behavior.
% stateNames: the name of the states corresponding to the numbering
%       of columns and rows. 
%
% If no output arguments are given, the result is instead plotted.

% <<<COPYRIGHTSTATEMENT - IQM TOOLS LITE>>>

global omegaRange omegaRangePoints bisectionThreshold criticalLocusTolerance criticalLocusNrPoints

%%%%%%%%%%%%%%%%%%%%%%%%%%%%%%%%%%%%%%%%%%%%%%%
% CHECK IF IQMMODEL OR FILENAME
%%%%%%%%%%%%%%%%%%%%%%%%%%%%%%%%%%%%%%%%%%%%%%%
if isIQMmodel(varargin{1}),
    % IQMmodel
    iqm = varargin{1};
    % check delays and events
    if usedelayIQM(iqm),
        error('The model contains delays. These can not be handled by this function.');
    end
    if useeventIQM(iqm),
        error('The model contains events. These can not be handled by this function.');
    end       
    % Create temporary ODE file
    [ODEfctname, ODEfilefullpath] = IQMcreateTempODEfile(iqm);    
else
    % ODEfctname of ODE file
    ODEfctname = varargin{1};
    % Check if file exists
    if exist(strcat(ODEfctname,'.m')) ~= 2,
        error('ODE file could not be found.');
    end
end

% default values
plotTypeFlag = 0;
visualizeFlag = 0;
omegaRange = 10;
omegaRangePoints = 50;
bisectionThreshold = 1e-14;
criticalLocusTolerance = 1e-5;
criticalLocusNrPoints = 10;

%%%%%%%%%%%%%%%%%%%%%%%%%%%%%%%%%%%%%%%%%%%%%%%
% PROCESS VARIABLE INPUT ARGUMENTS
%%%%%%%%%%%%%%%%%%%%%%%%%%%%%%%%%%%%%%%%%%%%%%%
if nargin == 2,
    steadystate = varargin{2};
elseif nargin == 3,
    steadystate = varargin{2};
    % get options for analysis method
    OPTIONS = varargin{3};
    % handle the options
    % plotTypeFlag
    if isfield(OPTIONS,'plotTypeFlag'),
        if ~isempty(OPTIONS.plotTypeFlag),
            plotTypeFlag = OPTIONS.plotTypeFlag;
        end
    end
    % visualizeFlag
    if isfield(OPTIONS,'visualizeFlag'),
        if ~isempty(OPTIONS.visualizeFlag),
            visualizeFlag = OPTIONS.visualizeFlag;
        end
    end
    % omegaRange
    if isfield(OPTIONS,'omegaRange'),
        if ~isempty(OPTIONS.omegaRange),
            omegaRange = OPTIONS.omegaRange;
        end
    end
    % omegaRangePoints
    if isfield(OPTIONS,'omegaRangePoints'),
        if ~isempty(OPTIONS.omegaRangePoints),
            omegaRangePoints = OPTIONS.omegaRangePoints;
        end
    end
    % bisectionThreshold
    if isfield(OPTIONS,'bisectionThreshold'),
        if ~isempty(OPTIONS.bisectionThreshold),
            bisectionThreshold = OPTIONS.bisectionThreshold;
        end
    end
    % criticalLocusTolerance
    if isfield(OPTIONS,'criticalLocusTolerance'),
        if ~isempty(OPTIONS.criticalLocusTolerance),
            criticalLocusTolerance = OPTIONS.criticalLocusTolerance;
        end
    end
    % criticalLocusNrPoints
    if isfield(OPTIONS,'criticalLocusNrPoints'),
        if ~isempty(OPTIONS.criticalLocusNrPoints),
            criticalLocusNrPoints = OPTIONS.criticalLocusNrPoints;
        end
    end
else
    error('Incorrect number of input arguments.');
end

%%%%%%%%%%%%%%%%%%%%%%%%%%%%%%%%%%%%%%%%%%%%%%%
% CHECK CORRECT NUMBER OF OUTPUT ARGUMENTS
%%%%%%%%%%%%%%%%%%%%%%%%%%%%%%%%%%%%%%%%%%%%%%%
if nargout ~= 0 && nargout ~= 2,
    error('Incorrect number of output arguments');
end

%%%%%%%%%%%%%%%%%%%%%%%%%%%%%%%%%%%%%%%%%%%%%%%
% CHECK IF MODEL IS NON SINGULAR
%%%%%%%%%%%%%%%%%%%%%%%%%%%%%%%%%%%%%%%%%%%%%%%
% check non singularity
Jacobian = IQMjacobian(ODEfctname,rand*ones(length(steadystate)));
if rank(Jacobian) < length(Jacobian),
    error(sprintf('The ODEfctname is singular. This function only works with non-singular models.\nYou might consider the use of ''IQMreducemodel''.'));
end

%%%%%%%%%%%%%%%%%%%%%%%%%%%%%%%%%%%%%%%%%%%%%%%
% HERE COMES THE MAIN ANALYSIS PART
%%%%%%%%%%%%%%%%%%%%%%%%%%%%%%%%%%%%%%%%%%%%%%%
result = analyzeImportantInteractions(ODEfctname, steadystate, visualizeFlag);
% The first column in result contains the row number
% The second column contains the column number
% The third contains the magnitude of the required perturbation for stabilization
%
% Convert the required perturbations to importance measure by inverting them
importance = result;
importance(:,3) = 1./importance(:,3);
stateNames = IQMstates(ODEfctname);
% take out importances below a certain limit
minShowImportance = 1e-6*max(importance(:,3));
indexTakeOutStart = find(importance(:,3)<minShowImportance);
if ~isempty(indexTakeOutStart),
    importance = importance(1:indexTakeOutStart(1)-1,:);
end

%%%%%%%%%%%%%%%%%%%%%%%%%%%%%%%%%%%%%%%%%%%%%%%
% HANDLE VARIABLE OUTPUT ARGUMENTS
%%%%%%%%%%%%%%%%%%%%%%%%%%%%%%%%%%%%%%%%%%%%%%%
if nargout == 0,
    plotResults(importance, ODEfctname, plotTypeFlag, steadystate);
elseif nargout == 2,
    varargout{1} = importance;
    varargout{2} = stateNames;
    % set acceptable format for output
    format short g
else 
    error('Incorrect number of output arguments.');
end

%%%%%%%%%%%%%%%%%%%%%%%%%%%%%%%%%%%%%%%%%%%%%%%
% DELETE FILE IF IQMMODEL
%%%%%%%%%%%%%%%%%%%%%%%%%%%%%%%%%%%%%%%%%%%%%%%
if strcmp('IQMmodel',class(varargin{1})),
    IQMdeleteTempODEfile(ODEfilefullpath);
end
return

%%%%%%%%%%%%%%%%%%%%%%%%%%%%%%%%%%%%%%%%%%%%%%%
% Plot the results of the analysis
%%%%%%%%%%%%%%%%%%%%%%%%%%%%%%%%%%%%%%%%%%%%%%%
function [] = plotResults(importance, ODEfctname, plotTypeFlag, steadystate)
% determine Jacobian at given steadystate (signs of elements needed for
% choosing plot color)
J = IQMjacobian(ODEfctname,steadystate);
% get number of rows in importance matrix
n = size(importance,1);
% open new figure
figH = figure; clf; axesH = gca(figH);
% plot the data - blue if Jacobian element positive, red if Jacobian
% element negative
if plotTypeFlag == 0,
    for k = 1:n,
        if J(importance(k,1),importance(k,2)) >= 0,
            bar(k,importance(k,3),'b'); hold on;
        else
            bar(k,importance(k,3),'r'); hold on;
        end
    end    
else
    for k = 1:n,
        if J(importance(k,1),importance(k,2)) >= 0,
            handle = plot(k,importance(k,3),'ob'); hold on;
            set(handle,'LineWidth',2);
            set(handle,'MarkerFaceColor','b');            
        else
            handle = plot(k,importance(k,3),'or'); hold on;
            set(handle,'LineWidth',2);
            set(handle,'MarkerFaceColor','r');            
        end
    end
end    
% set y-axis properties
yMax = 1.5*max(importance(:,3));
if plotTypeFlag,
    % min value in case of semilogy plot
    help = sort(importance(:,3))';
    help = help(find(help>0))';
    yMin = 0.75*help(1);
else
    % min value to zero in case of linear plot
    yMin = 0;
end
axis([0 n+1 yMin yMax]);
set(axesH,'XTick',[]);
% construct plot text and plot it
importanceText = {};
for k = 1:n,
    importanceText{k} = sprintf('%d->%d',importance(k,2),importance(k,1));
end
if plotTypeFlag == 1,
    set(axesH,'YScale','log');
    textH = text([1:n]-0.4,1.4*importance(:,3),importanceText);
else
    set(axesH,'YScale','linear');
    textH = text([1:n]-0.4,0.02*(yMax-yMin)+importance(:,3),importanceText);
end
set(textH,'fontsize',7);    
% write axes labels
xlabel('Interactions ordered in decreasing importance for complex bahvior');
ylabel('Inverse of the magnitude of stabilizing perturbations (1/| \Delta_{ij}|)');
% return information about numbers and states in matlab workspace
% getting the names of the states in the network
stateNames = feval(ODEfctname,'states');
numbersInfoText = 'The numbers and the states in the ODEfctname are related as follows:';
for k = 1:length(stateNames),
    numbersInfoText = sprintf('%s\n%d: %s',numbersInfoText,k,stateNames{k});
end
disp(numbersInfoText);
return

%%%%%%%%%%%%%%%%%%%%%%%%%%%%%%%%%%%%%%%%%%%%%%%%%%%%%%%%%%%%%%%%%%%%%%%%%%
% Implementation of the method described in 
% "Identifying mechanisms underlying complex behaviors in biochemical 
% reaction networks", IEE Systems Biology, 1, 149-158 (2004) and
% "Identifying feedback mechanisms behind complex cell behavior", IEEE
% Control Systems Magazine, 24 (4), 91-102 (2004)
%
% for the determination of important interactions between states 
% in biochemical networks, that are the source of an observed complex 
% behavior.
%%%%%%%%%%%%%%%%%%%%%%%%%%%%%%%%%%%%%%%%%%%%%%%%%%%%%%%%%%%%%%%%%%%%%%%%%%
function [result] = analyzeImportantInteractions(ODEfctname, steadystate, visualizeFlag)
global omegaRange omegaRangePoints bisectionThreshold criticalLocusTolerance criticalLocusNrPoints
% determine the Jacobian
A = IQMjacobian(ODEfctname,steadystate);
n = length(steadystate); I = eye(n);

% what the method does - and in which order
% 0) check that closed loop system is unstable and open loop system is stable
% 1) determine omega0 - the frequency at which the critical eigenlocus
%    crosses the real axis right of +1
% 2) determine the [DELTA]_ij RGA measures for the importance of the interactions
% 3) check if the determined delta_ij move the critical eigenlocus to +1
% 4) return the result (delta_ijs that stabilize the system)

%%%%%%%%%%%%%%%%%%%%%%%%%%%%%%%%%%%%%%%%%%%%%%%
% Check in/stability of A/Atilde
%%%%%%%%%%%%%%%%%%%%%%%%%%%%%%%%%%%%%%%%%%%%%%%
% the closed loop system A needs to be unstable and the open loop system
% Atilde = diag(A) need to be stable - otherwise the method is not
% applicable 
if max(real(eig(A))) < 0,
    error(sprintf('The ODEfctname is stable - this analysis function only works with unstable models.\nIn case you are looking at a system having multiple steady-states\nyou need to specify a starting guess for the steady-state very close to the unstable steady-state.'));
end
Atilde = diag(diag(A));
if max(real(eig(Atilde))) > 0,
    error(sprintf('The linear open loop system is unstable. This method only works when the\ninteractionfree system is stable, and thus the instability is due to\ninteractions between components (states). You might consider the use of IQMlocbehavinteract2 instead.'));
end

%%%%%%%%%%%%%%%%%%%%%%%%%%%%%%%%%%%%%%%%%%%%%%%
% Determination of omega0
%%%%%%%%%%%%%%%%%%%%%%%%%%%%%%%%%%%%%%%%%%%%%%%
% if static instability then omega0 = 0
% else w0 is given by the frequency at which the critical eigenlocus 
% crosses the real axis right of +1
eigA = eig(A);
test = sortrows([real(eigA), imag(eigA)],1);
maxRealEigA = test(length(test),:);
if maxRealEigA(2) == 0,
    % static instability, since unstable eigenvalue has zero imaginary part
    omega0 = 0;
    eigenLoci = [];
else
    % dynamic instability, since unstable eigenvalue has nonzero imaginary part
    omega_star = abs(maxRealEigA(2));
    % now we need to determine omega0 by determining the frequency at which
    % the critical eigenlocus crosses the real axis right of +1. this is
    % done by optimization using omega_star as starting guess for omega_0.
    % first determine the critical eigenlocus and a bound for optimization
    omega_range = logspace(log10(omega_star/omegaRange), log10(omegaRange*omega_star), omegaRangePoints);
    eigenLoci = [eig(L(A,omega_range(1)))]; % initialize with a first entry
    for k1 = 2:length(omega_range),
        omega = omega_range(k1);
        eigL = eig(L(A,omega));
        % Need to reorder eigL before adding to eigenLoci, since ordering
        % can be different. Use least squares to determine the order
        newEigenLoci = inf*ones(n,1);
        minSquareValue = inf;
        for k2 = 1:n,
            eigLk2 = eigL(k2);  % the value to order
            order = sortrows([[1:n]', abs(eigenLoci(:,k1-1)-eigLk2)],2);
            newEigenLoci(order(1,1)) = eigLk2;
        end
        % add reordered eigenloci to vector
        eigenLoci = [eigenLoci newEigenLoci];
    end
    % go through all the eigenLoci and determine the index of the critical eigenlocus
    % and an upper and lower bound for the frequency at which it crosses
    maxRealPart = -inf;
    criticalEigenLocusIndex = NaN;
    for k1 = 1:n,
        eigenLocus = eigenLoci(k1,:);
        % check if the maximum magnitude over the frequencies is at least > 1
        if max(abs(eigenLocus)) > 1,
            imagEigenLocus = imag(eigenLocus);
            realCrossing = max(real(eigenLocus(find(imagEigenLocus(1:end-1).*imagEigenLocus(2:end) < 0))));
            if realCrossing > maxRealPart,
                maxRealPart = realCrossing;
                criticalEigenLocusIndex = k1;
            end
        end
    end
    if isnan(criticalEigenLocusIndex),
        error(sprintf('The critical eigenlocus could not be determined. Please increase the value\nof the option "omegaRange" and/or the value of the option "omegaRangePoints".'));
    end
    criticalEigenLocus = eigenLoci(criticalEigenLocusIndex,:);
    index = find(real(criticalEigenLocus) == maxRealPart);
    imagValue = imag(criticalEigenLocus(index));
    imagValueUp = imag(criticalEigenLocus(index+1));
    imagValueDn = imag(criticalEigenLocus(index-1));
    if imagValue*imagValueUp < 0, 
        omegaUp = omega_range(index+1);
        omegaDn = omega_range(index);
    end
    if imagValue*imagValueDn < 0,
        omegaUp = omega_range(index);
        omegaDn = omega_range(index-1);
    end
    % use bisection between omegaUp and omegaDn to determine the value of
    % omega0
    omega0 = bisectOmega0(A,omegaDn,omegaUp,bisectionThreshold);
    % plot the result of the omega0 determination
    figH = figure; clf;
    plotEigenLociCheck(eigenLoci,A,omega0,1);
    % wait for user to continue 
    disp('Press any key to continue!');
    pause;
    try, close(figH); catch, end
end

%%%%%%%%%%%%%%%%%%%%%%%%%%%%%%%%%%%%%%%%%%%%%%%
% Determination of the delta_ij RGA measures
%%%%%%%%%%%%%%%%%%%%%%%%%%%%%%%%%%%%%%%%%%%%%%%
returnDifference = (I-L(A,omega0));
Lambda = rga(returnDifference);

warning off MATLAB:divideByZero
DELTA = 1./Lambda;
warning on MATLAB:divideByZero
% set the elements that are zero in Lambda to zero in DELTA
DELTA(find(Lambda==0))=0;
DELTA = DELTA-diag(diag(DELTA));

%%%%%%%%%%%%%%%%%%%%%%%%%%%%%%%%%%%%%%%%%%%%%%%
% Check which of the RGA elements do stabilize
%%%%%%%%%%%%%%%%%%%%%%%%%%%%%%%%%%%%%%%%%%%%%%%
% This is done by applying the determined needed changes at omega0
% for each of the non-zero elements in DELTA and see if the critical
% eigenlocus is moved to +1 at this frequency - if an element is not
% stabilizing it is set to 0
for row = 1:n, 
    for col = 1:n,
        % check if element is not zero, otherwise go to next element
        if abs(DELTA(row,col)) ~= 0,
            delta_ij = DELTA(row,col);  
            if ~isStabilizing(row,col,delta_ij,omega0,A,bisectionThreshold,criticalLocusTolerance,criticalLocusNrPoints,eigenLoci,visualizeFlag),
                DELTA(row,col) = 0;
            end
        end
    end
end

%%%%%%%%%%%%%%%%%%%%%%%%%%%%%%%%%%%%%%%%%%%%%%%
% Return the result of the analysis
%%%%%%%%%%%%%%%%%%%%%%%%%%%%%%%%%%%%%%%%%%%%%%%
% order the elements in DELTA after their magnitude and determine row and
% column for them - discard zero elements - this is the result
result = sort_cut(DELTA);
return

%%%%%%%%%%%%%%%%%%%%%%%%%%%%%%%%%%%%%%%%%%%%%%%
% Plotting check figure for omega0 determination
%%%%%%%%%%%%%%%%%%%%%%%%%%%%%%%%%%%%%%%%%%%%%%%
function [] = plotEigenLociCheck(eigenLoci,A,omega0,textFlag);
plot(real(eigenLoci), imag(eigenLoci), 'co'); hold on;
eigL0 = eig(L(A,omega0)); 
eigLcrit0 = selectRightEigenLocus(eigL0);
handle = plot(real(eigLcrit0),imag(eigLcrit0),'rx');
set(handle,'LineWidth',2);
handle = plot(1,0,'kx');
set(handle,'LineWidth',2);
V = axis; minX = V(1); maxX = V(2); minY = V(3); maxY = V(4);
plot([minX maxX],[0 0],'k--');
plot([0 0],[minY maxY],'k--');
if textFlag,
    textX = (maxX-minX)*0.05+minX;
    textY = maxY - 0.05*(maxY-minY);
    texttext = sprintf('Please check that the red cross appears\nwhere the critical eigenlocus crosses\nthe real axis to the right of +1.\n\nIf this is not the case then you should\nstop the function and increase the value of the "omegaRange" option.\n\nTo continue press any key!');
    text(textX,textY,texttext,'VerticalAlignment','top');
end
return

%%%%%%%%%%%%%%%%%%%%%%%%%%%%%%%%%%%%%%%%%%%%%%%
% Select the "right" eigenlocus :)
%%%%%%%%%%%%%%%%%%%%%%%%%%%%%%%%%%%%%%%%%%%%%%%
% from a vector with eigenloci at one frequency
% select the one which lies right from +1 as close
% as possible on the real axis
function [rightEL] = selectRightEigenLocus(EL)
    % split value in real and imag part
    EL = [real(EL) imag(EL)];
    % take away all the values with negative real part
    EL = EL(find(EL(:,1)>0),:);
    % sort the values after ascending imaginary part
    EL = [EL abs(EL(:,2))];
    EL = sortrows(EL,3);
    % search for the element with the smallest imaginary part (magnitude)
    % that has a real part > 0.99  (use 0.99 instead of 1 = quick fix)
    for k = 1:size(EL,1),
        if EL(k,1) > 0.99, break; end
    end
    % assemble the result
    rightEL = EL(k,1)+i*EL(k,2);
return

%%%%%%%%%%%%%%%%%%%%%%%%%%%%%%%%%%%%%%%%%%%%%%%
% Check if a delta_ij is stabilizing or not
%%%%%%%%%%%%%%%%%%%%%%%%%%%%%%%%%%%%%%%%%%%%%%%
% This is done by applying the delta_ij at omega0 to L and checked
% if the critical eigenlocus is moved to +1 at this frequency - if yes
% 1 is returned, otherwise 0
function [result] = isStabilizing(row,col,delta_ij,omega0,A,bisectionThreshold,criticalLocusTolerance,criticalLocusNrPoints,eigenLoci,visualizeFlag)
    n = length(A);
    % get nominal open loop at omega0
    Lnom = L(A,omega0);
    % get nominal eigenlocus at omega0
    eigenLocus = eig(Lnom);
    % get value of critical eigenLocus (has real part > 1 and imag part < 10*bisectionThreshold)
    criticalLocus = eigenLocus(find((real(eigenLocus) > 1) & (abs(imag(eigenLocus)) < 10*bisectionThreshold)));
    perturbationVector = delta_ij*[1/criticalLocusNrPoints:1/criticalLocusNrPoints:1];
    if visualizeFlag,
        % allows to visualize the determination if a delta_ij is
        % stabilizing or not and to get an idea if options need to be
        % changed
        figH = figure(1); clf;    
        plotEigenLociCheck(eigenLoci,A,omega0,0);
    end  
    for k1 = 1:length(perturbationVector),
        % get next perturbation
        delta = perturbationVector(k1);
        % perturb the open loop system
        Lpert = Lnom; 
        Lpert(row,col) = Lpert(row,col)*(1-delta);
        % determine eigenloci of the perturbed system
        eigenLocus = eig(Lpert);
        % check which eigenlocus is closest to the previous criticalLocus
        sortedHelp = sortrows([[1:n]' abs(eigenLocus-criticalLocus)],2);
        % get new criticalLocus
        criticalLocus = eigenLocus(sortedHelp(1));
        % visualize the determined critical locus
        if visualizeFlag,
            plot(real(criticalLocus),imag(criticalLocus),'kx');        
        end
    end
    % check if the perturbed critical locus gets to +1
    if abs(1-criticalLocus) < criticalLocusTolerance,
        result = 1;
    else 
        result = 0;
    end
    % visualize all eigenloci for the full perturbation
    if visualizeFlag,
        plot(real(eigenLocus),imag(eigenLocus),'*g');    
        disp('Press any key!');
        pause;
        close(figH);    
    end
return

%%%%%%%%%%%%%%%%%%%%%%%%%%%%%%%%%%%%%%%%%%%%%%%
% Order matrix elements after there magnitude
% and determine row and column number, and index
%%%%%%%%%%%%%%%%%%%%%%%%%%%%%%%%%%%%%%%%%%%%%%%
function [X] = sort_cut(matrix)
vector = matrix(:)';
n = sqrt(length(vector));
Y = 1:n^2;
row = mod(Y,n); row(find(row==0))=n;
col = ceil(Y/n);
X = sortrows([row' col' abs(vector)'],3);
[nx,mx] = size(X);
INDEX = find(X(:,3)==0); INDEX = INDEX(length(INDEX))+1;
X = X(INDEX:nx,:);
return

%%%%%%%%%%%%%%%%%%%%%%%%%%%%%%%%%%%%%%%%%%%%%%%
% RGA calculation
%%%%%%%%%%%%%%%%%%%%%%%%%%%%%%%%%%%%%%%%%%%%%%%
function [Lambda] = rga(matrix)
    Lambda = matrix.*transpose(inv(matrix));
return

%%%%%%%%%%%%%%%%%%%%%%%%%%%%%%%%%%%%%%%%%%%%%%%
% OPTIMIZE omega0 using bisection
%%%%%%%%%%%%%%%%%%%%%%%%%%%%%%%%%%%%%%%%%%%%%%%
function [omega0] = bisectOmega0(A,omegaDn,omegaUp,bisectionThreshold)
    eigLup = eig(L(A,omegaUp));
    eigLdn = eig(L(A,omegaDn));
    count = 0;
    while (abs(omegaUp-omegaDn)>bisectionThreshold),
        omegaTest = (omegaDn+omegaUp)/2;
        eigLtest = eig(L(A,omegaTest));
        if imag(selectRightEigenLocus(eigLup))*imag(selectRightEigenLocus(eigLtest)) < 0,
            omegaUp = omegaUp;
            omegaDn = omegaTest;
            eigLup = eigLup;
            eigLdn = eigLtest;
        end
        if imag(selectRightEigenLocus(eigLdn))*imag(selectRightEigenLocus(eigLtest)) < 0,
            omegaUp = omegaTest;
            omegaDn = omegaDn;
            eigLup = eigLtest;
            eigLdn = eigLdn;
        end
        count = count + 1;
        if count >= 100,
            error(sprintf('Please use a larger value for the "bisectionThreshold" option.'));
        end
    end
    omega0 = omegaTest;
return

%%%%%%%%%%%%%%%%%%%%%%%%%%%%%%%%%%%%%%%%%%%%%%%
% CALCULATE L(jomega) FROM A AND omega 
%%%%%%%%%%%%%%%%%%%%%%%%%%%%%%%%%%%%%%%%%%%%%%%
function [LofOmega] = L(A,omega)
I = eye(size(A));
s = i*omega;
Atilde = diag(diag(A));
LofOmega = inv(s*I-Atilde)*(A-Atilde);
return
```
