## Supplementary material for "A systems biology analysis of adrenergically stimulated adiponectin exocytosis in white adipocytes": All scripts used in this work: abs_sensglobaldefaultobjectiveIQM.m

```
function [rawsensitivities] = abs_sensglobaldefaultobjectiveIQM(MEXmodel,timevector,paramNames,paramValues,ICs,nomsimdata,stateindices,variableindices,reactionindices,integratoroptions)
% abs_sensglobaldefaultobjectiveIQM: Default global sensitivity analysis
% objective function. This function determines the sqrt of the sum of
% ABSOLUTE squared errors (SSSE), between simulations of the nominal model
% and the perturbed model.
%
% The output argument contains both the SSSEs of the Single components (SSSSE)
% (states, variables, and reactions) and a Combined version (CSSSE), which 
% appears as last element in the output vector.

global Ncount
Ncount = Ncount + 1;

% Simulate the model for given perturbations in the parameters
if isIQMproPresent(),
    pertsimdata = IQMPsimulate(MEXmodel,timevector,ICs,paramNames,paramValues,integratoroptions);
else
    modelSim = IQMparameters(MEXmodel,paramNames,paramValues);
    pertsimdata = IQMsimulate(modelSim,integratoroptions.method,timevector,ICs,integratoroptions);
end
% Get the nominal and perturbed elements for comparison
nomstatevalues = nomsimdata.statevalues(:,stateindices);
pertstatevalues = pertsimdata.statevalues(:,stateindices);
nomvariablevalues = nomsimdata.variablevalues(:,variableindices);
pertvariablevalues = pertsimdata.variablevalues(:,variableindices);
nomreactionvalues = nomsimdata.reactionvalues(:,reactionindices);
pertreactionvalues = pertsimdata.reactionvalues(:,reactionindices);
allnomvalues = [nomstatevalues nomvariablevalues nomreactionvalues];
allpertvalues = [pertstatevalues pertvariablevalues pertreactionvalues];
% get the absolute differences
absolutevalues = allpertvalues-allnomvalues;
% get the squared and summed differences
SSSSE = sqrt(sum((absolutevalues).^2));
CSSSE = sqrt(sum(sum((absolutevalues).^2))); 
% return the data
rawsensitivities = [SSSSE CSSSE]; 
```
