## Supplementary material for "A systems biology analysis of adrenergically stimulated adiponectin exocytosis in white adipocytes": All scripts used in this work: lhs_empirco.m

```
function s=lhs_empirco(data,nsample)
% s=lhs_empirco(data,nsample)
% perform lhs on multivariate empirical distribution
% with correlation
% Input:
%   data    : data matrix (ndata,nvar)
%   nsample : no. of samples
% Output:
%   s       : random sample (nsample,nvar)
%   Budiman (2003)

[m,nvar]=size(data);
corr=corrcoef(data);
rc=rank_corr(corr,nsample); % induce correlation
  
for j=1:nvar
    r=rc(:,j);
    % draw random no.
    u=rand(nsample,1);
    % calc. percentile
    p=((r-u)./nsample).*100;
    % inverse from empirical distribution
    s(:,j)=prctileIQM(data(:,j),p);
end
```
