## Supplementary material for "A systems biology analysis of adrenergically stimulated adiponectin exocytosis in white adipocytes": All scripts used in this work: lhsu.m

```
function s=lhsu(xmin,xmax,nsample)
% s=lhsu(xmin,xmax,nsample)
% LHS from uniform distribution
% Input:
%   xmin    : min of data (1,nvar)
%   xmax    : max of data (1,nvar)
%   nsample : no. of samples
% Output:
%   s       : random sample (nsample,nvar)
%   Budiman (2003)

nvar=length(xmin);
ran=rand(nsample,nvar);
s=zeros(nsample,nvar);
for j=1: nvar
   idx=randperm(nsample);
   P =(idx'-ran(:,j))/nsample;
   s(:,j) = xmin(j) + P.* (xmax(j)-xmin(j));
end
```
