## Supplementary material for "A systems biology analysis of adrenergically stimulated adiponectin exocytosis in white adipocytes": All scripts used in this work: mchol.m

```
%
%  [L,D,E,pneg]=mchol1(G)
%
%  Given a symmetric matrix G, find a matrix E of "small" norm and c
%  L, and D such that  G+E is Positive Definite, and 
%
%      G+E = L*D*L'
%
%  Also, calculate a direction pneg, such that if G is not PD, then
%
%      pneg'*G*pneg < 0
%
%  Note that if G is PD, then the routine will return pneg=[]. 
%
%  Reference: Gill, Murray, and Wright, "Practical Optimization", p111.
%  Author: Brian Borchers (borchers@nmt.edu)
%
function [L,D,E,pneg]=mchol(G)
%
%  n gives the size of the matrix.
%
n=size(G,1);
%
%  gamma, zi, nu, and beta2 are quantities used by the algorithm.  
%
gamma=max(diag(G));
zi=max(max(G-diag(diag(G))));
nu=max([1,sqrt(n^2-1)]);
beta2=max([gamma, zi/nu, 1.0E-15]);
%
%  Initialize diag(C) to diag(G).
%
C=diag(diag(G));
%
%  Loop through, calculating column j of L for j=1:n
%

L=zeros(n);
D=zeros(n);
E=zeros(n);

for j=1:n,
    bb=[1:j-1];
    ee=[j+1:n];

    %
    %  Calculate the jth row of L.  
    %
    if (j > 1),
        L(j,bb)=C(j,bb)./diag(D(bb,bb))';
    end;
    %
    %  Update the jth column of C.
    %
    if (j >= 2),
        if (j < n), 
            C(ee,j)=G(ee,j)-(L(j,bb)*C(ee,bb)')';
        end;
    else
        C(ee,j)=G(ee,j);
    end;
    %
    % Update theta. 
    %
    if (j == n)
        theta(j)=0;
    else
        theta(j)=max(abs(C(ee,j)));
    end;
    %
    %  Update D
    %
    D(j,j)=max([eps,abs(C(j,j)),theta(j)^2/beta2]');
    %
    % Update E.
    %
    E(j,j)=D(j,j)-C(j,j);

    
    %
    %  Update C again...
    % 
    %%%%%%%% M.Zibulevsky: begin of changes, old version is commented %%%%%%%%%%%%%
    
    %for i=j+1:n,
    %    C(i,i)=C(i,i)-C(i,j)^2/D(j,j);
    %end;
    
    ind=[j*(n+1)+1 : n+1 : n*n]';
    C(ind)=C(ind)-(1/D(j,j))*C(ee,j).^2;


end;

%
% Put 1's on the diagonal of L
%
%for j=1:n,
%    L(j,j)=1;
%end;

ind=[1 : n+1 : n*n]';
L(ind)=1;

%%%%%%%%%%%%%%%%%%%%%%%% M.Zibulevsky: end of changes %%%%%%%%%%%%%%%%%%%%%%%%%%%%%%

%
%  if needed, find a descent direction.  
%
if ((nargout == 4) & (min(diag(C)) < 0.0))
    [m,col]=min(diag(C));
    rhs=zeros(n,1);
    rhs(col)=1;
    pneg=L'\rhs;
else
  pneg=[];
end;


return
```
