## Supplementary material for "A systems biology analysis of adrenergically stimulated adiponectin exocytosis in white adipocytes": All scripts used in this work: ransamp.m

```
function s=ransamp(xmean,xsd,corr,nsample)
% s=ransamp(xmean,xsd,corr,nsample)
% random sampling with correlation
% Input:
%   xmean     : mean of data (1,nvar)
%   xsd       : std.dev of data (1,nvar)
%   corr      : correlation matrix of the variables (nvar,nvar)
%   nsample   : no. of samples
% Output:
%   s       : random sample (nsample,nvar)
% Uses Matlab function: randn
%   Budiman (2003)

nvar=length(xmean);
% random sampling 
L = chol(corr);
z = randn(nvar,nsample);
y = L' * z ;
s = (y'.*repmat(xsd,nsample,1))+ repmat(xmean,nsample,1);
```
