## Supplementary material for "A systems biology analysis of adrenergically stimulated adiponectin exocytosis in white adipocytes": All scripts used in this work: test_sampling.m

```
% example of sampling
clear all

nsample=100;        % no of random samples to be drawn
nvar=6;             % no of variables

xmean=[10  5  4   3    20   10];    % mean
xsd=[0.1   1  0.1   1    1   1];    % std. deviation
%   correlation matrix
corr=[
    1.00  0    0     0       0     0
    0    1.00  0     0       0     0
    0    0     1.00  0       0     0
    0    0     0     1.00   0.75  -0.70
    0    0     0     0.75   1.00  -0.95
    0    0     0    -0.70  -0.95   1.00];

% first sample assume no correlation with LHS
s=latin_hs(xmean,xsd,nsample,nvar);
mean(s)
std(s)

pause
% sample assume correlation with random sampling
r=ransamp(xmean,xsd,corr,nsample);
corrcoef(r)
mean(r)
std(r)
% error in the corr. 
ae=mean(abs(corrcoef(r)-corr))

pause
% sample assume correlation with LHS Stein
z=lhs_stein(xmean,xsd,corr,nsample);
corrcoef(z)
mean(z)
std(z)
% error in the corr. 
ae=mean(abs(corrcoef(z)-corr))

pause
% sample assume correlation with LHS Iman
z=lhs_iman(xmean,xsd,corr,nsample);
mean(z)
std(z)
corrcoef(z)
% error in the corr. 
ae=mean(abs(corrcoef(z)-corr))
```
