## Supplementary material for "A systems biology analysis of adrenergically stimulated adiponectin exocytosis in white adipocytes": All scripts used in this work: IQMsensglobalprcc.m

```
function [varargout] = IQMsensglobalprcc(model,timevector,varargin)
% Global sensitivity analysis method: PRCC method
%
% For more information see:
%
% Y. Zheng and A. Rundell (2006) Comparative study of parameter sensitivity
% analyses of the TCR-activated Erk-MAPK signalling pathway, IEE
% Proc.-Syst. Biol., Vol. 153, No. 4, 201-211
%
% Draper, N., and Smith, H. (1981) Applied regression analysis, Wiley,
% New York, 2nd edn.
%
% USAGE:
% ======
% IQMsensglobalprcc(model,timevector)
% IQMsensglobalprcc(model,timevector,paramNames)
% IQMsensglobalprcc(model,timevector,paramNames,OPTIONS)
% [output] = IQMsensglobalprcc(model,timevector)
% [output] = IQMsensglobalprcc(model,timevector,paramNames)
% [output] = IQMsensglobalprcc(model,timevector,paramNames,OPTIONS)
%
% model: IQMmodel to perform the global sensitivity analysis for
% timevector: vector of timeinstants to consider
% paramNames: cell-array with names of the parameters to consider
% OPTIONS: structure with optional settings:
%   OPTIONS.statenames: cell-array with state names which to consider as
%       model outputs
%   OPTIONS.variablenames: cell-array with variable names which to consider
%       as model outputs
%   OPTIONS.reactionnames: cell-array with reaction names which to consider
%       as model outputs
%   OPTIONS.Nsim: Number of simulation to carry out (approximate value)
%   OPTIONS.range: Order of magnitude of parameter perturbations
%   OPTIONS.objectivefunction: ='relative': the differences between nominal
%       and perturbed model are normalized to represent relative changes in
%       each considered variable. ='absolute': no normalization is done.
%       Alternatively, the user can provide the name for an own objective
%       function to use. As template you can have a look at the two
%       objectivefunctions in the folder:
%       IQMlite/analysis/globalparametersensitivity/auxiliary
%   OPTIONS.integrator: Structure with optional settings for the integrator, 
%       either defined by odeset() for MATLAB simulation of by the integrator
%       options setting used in IQMPsimulate.
%
% DEFAULT VALUES:
% ===============
% paramNames: Consider all parameters in the model
% OPTIONS.statenames: Consider all states in the model
% OPTIONS.variablenames: {} (no variables)
% OPTIONS.reactionnames: {} (no reactions)
% OPTIONS.Nsim: 1000
% OPTIONS.range: 1
% OPTIONS.objectivefunction: 'relative'
% OPTIONS.integrator: [] (default integrator settings, defined in getDefaultIntegratorOptionsIQM.m)
%
% Output Arguments:
% =================
% If no output argument is specified, the result is plotted.
% Otherwise, the output is a structure with the following fields:
%
% output.Nsim: Number of performed simulations
% output.method: Name of the global sensitivity method
% output.parameters: Considered parameters 
% output.overallmeasure: Sensitivity indices for overall model output
% output.overallparamranking: Parameter ranking regarding overall model output
% output.singlecomponents: Names of the components, considered outputs
% output.singlemeasure: Single sensitivity indices for all considered model outputs
% output.singleparamranking: Parameter ranking for each considered model output

% <<<COPYRIGHTSTATEMENT - IQM TOOLS LITE>>>

global Ncount 
Ncount = 0;

%%%%%%%%%%%%%%%%%%%%%%%%%%%%%%%%%%%%%%%%%%%%%%%
% HANDLE NON-NUMERIC INITIAL CONDITIONS
%%%%%%%%%%%%%%%%%%%%%%%%%%%%%%%%%%%%%%%%%%%%%%%
% just by replacing them
model = IQMconvertNonNum2NumIC(model);

%%%%%%%%%%%%%%%%%%%%%%%%%%%
% HANDLE VARIABLE INPUT ARGUMENTS
%%%%%%%%%%%%%%%%%%%%%%%%%%%
if nargin == 2,
    paramNames = IQMparameters(model);
    OPTIONS = [];
elseif nargin == 3,
    paramNames = varargin{1};
    OPTIONS = [];
elseif nargin == 4,
    paramNames = varargin{1};
    OPTIONS = varargin{2};
else
    error('Incorrect number of input arguments.');
end

%%%%%%%%%%%%%%%%%%%%%%%%%%%
% DEFAULT OPTIONS
%%%%%%%%%%%%%%%%%%%%%%%%%%%
statenames = IQMstates(model);
variablenames = {};
reactionnames = {};
Nsim = 1000;
range = 1;
objectivefunction = 'relative';

% Define default integrator options based on if IQM pro available or not
[options_M,options_C] = getDefaultIntegratorOptionsIQM();
if isIQMproPresent(),
    integratoroptions = options_C;
else
    integratoroptions = options_M;
    try
        dummy = integratoroptions.method;
    catch
        integratoroptions.method = 'ode23s';
    end
end

%%%%%%%%%%%%%%%%%%%%%%%%%%%
% HANDLE INPUT ARGUMENTS
%%%%%%%%%%%%%%%%%%%%%%%%%%%
try statenames = OPTIONS.statenames; catch, end
try variablenames = OPTIONS.variablenames; catch, end
try reactionnames = OPTIONS.reactionnames; catch, end
try Nsim = OPTIONS.Nsim; catch, end
try range = OPTIONS.range; catch, end
try integratoroptions = OPTIONS.integrator; catch, end
try objectivefunction = OPTIONS.objectivefunction; catch, end

%%%%%%%%%%%%%%%%%%%%%%%%%%%
% PROCESS objecticefunction CHOICE
%%%%%%%%%%%%%%%%%%%%%%%%%%%
if strcmp(objectivefunction,'relative'),
    objectivefunction = 'rel_sensglobaldefaultobjectiveIQM';
elseif strcmp(objectivefunction,'absolute'),
    objectivefunction = 'abs_sensglobaldefaultobjectiveIQM';
else
    % user defined objective functions
end

%%%%%%%%%%%%%%%%%%%%%%%%%%%
% GET INDICES
%%%%%%%%%%%%%%%%%%%%%%%%%%%
stateindices = stateindexIQM(model,statenames);
variableindices = variableindexIQM(model,variablenames);
reactionindices = reactionindexIQM(model,reactionnames);

%%%%%%%%%%%%%%%%%%%%%%%%%%%
% MAKE MEX MODEL - only if IQM Pro available
%%%%%%%%%%%%%%%%%%%%%%%%%%%
if isIQMproPresent(),
    [MEXmodel, MEXmodelfullpath] = IQMmakeTempMEXmodel(model);
else
    MEXmodel = model;
end

%%%%%%%%%%%%%%%%%%%%%%%%%%%
% GENERATE NOMINAL SOLUTION
%%%%%%%%%%%%%%%%%%%%%%%%%%%
paramValuesNominal = IQMparameters(model,paramNames);
if isIQMproPresent(),
    nomsimdata = IQMPsimulate(MEXmodel,timevector,IQMinitialconditions(model),paramNames,paramValuesNominal,integratoroptions);
else
    nomsimdata = IQMsimulate(MEXmodel,integratoroptions.method,timevector,[],integratoroptions);
end
    
Ncount = Ncount + 1;

%%%%%%%%%%%%%%%%%%%%%%%%%%%
% CHECK FOR ZERO NOMINAL PARAMETERS and exclude them from the analysis
%%%%%%%%%%%%%%%%%%%%%%%%%%%
indexZero = find(paramValuesNominal == 0);
if ~isempty(indexZero),
    text = sprintf('%s, ',paramNames{indexZero});
    disp(sprintf('Some parameters have nominal values of zero. They are excluded from the analysis.\nParameters: %s\n',text(1:end-2)));
    paramValuesNominal(indexZero) = [];
    paramNames = paramNames(setdiff(1:length(paramNames),indexZero));
end


nrparam = length(paramNames); % number of model paramNames to perform sensitivity analysis on

%Determine parameter space for compuations
%latin hypercube sampling of parameter space
LHS = lhsu(zeros(1,nrparam),ones(1,nrparam),Nsim); %matlab command to generate LHS sampling (using a free LHS tool)

% Nsim equal intervals from 0 to 1 for each parameter
% scale to cover full parameter space with uniform distribution in log space
PS = 10.^((LHS-.5).*2*range).*(ones(Nsim,1)*paramValuesNominal(:)');

%compute model output and evaluate objective function for each set of paramNames
try
    for i = 1:Nsim
        paramValuesPerturbed = PS(i,:);  %evaluate objective function for each parameter set
        tic;
        output(i,:) = feval(objectivefunction,MEXmodel,timevector,paramNames,paramValuesPerturbed,IQMinitialconditions(model),nomsimdata,stateindices,variableindices,reactionindices,integratoroptions);
        deltaT_ = toc;
        if i == 1,
            disp(sprintf('PRCC: Approximate time for analysis: %d minutes',ceil(deltaT_*Nsim/60)));
            if ~isIQMproPresent(),
                disp('Analysis can be sped up considerably by installing the IQM Tools Pro.');
            end
        end
    end
catch
    error('Simulation failed. Please consider a reduction of the ''range'' option.');
end
%Perform rank transformation
%rank output of objective function evaluations with different parameter values
[sorted_val, rownum] = sort([PS,output]);  %sort each column in ascending order, keep track or row number in column
[indvalue, ranking] = sort(rownum); % sort rownum to get ranking of output

%compute rank transformed Pearson's correlation coeffients for each parameter set
am = (1+Nsim)/2;  %arithmatic mean of rankings for Nsim independent runs
n_out = size(output,2);  %size of output of objective function
PEAR_p=zeros(nrparam,nrparam);
PEAR_out=zeros(nrparam,n_out);
for i = 1:nrparam
    normp = norm(ranking(:,i)-am);  %sqrt of sum of squares for all paramNames in set
    for j = 1:(nrparam)  % compute correlation coef for paramNames
        numerator = sum((ranking(:,i)-am).*(ranking(:,j)-am));
        denominator = normp*norm(ranking(:,j)-am);
        PEAR_p(i,j)=numerator./denominator;  % PEAR correlation coefficients
        PEAR_p(j,i)=PEAR_p(i,j); %make this a symmetric matrix
    end
    for j = 1:n_out  % compute correlation coef for outputs of obj func
        numerator = sum((ranking(:,i)-am).*(ranking(:,j+nrparam)-am));
        denominator = normp*norm(ranking(:,j+nrparam)-am);
        PEAR_out(i,j)=numerator./denominator;  % PEAR correlation coefficients
    end
end

%compute PRCC (-1 to 1) from rank transformed Pearson Correlation Coef
% PRCC:  matrix with PRCC computed sensitivity indicies
PRCC = zeros(nrparam,n_out);
for k = 1:n_out  % for each output compute PRCC for the paramNames
    mat = [[PEAR_p, PEAR_out(:,k)];[PEAR_out(:,k)',1]];  %append row and column of output of interest
    imat = inv(mat);  %take inverse of matrix
    PRCC(1:nrparam,k) = -imat(1:nrparam,nrparam+1)./sqrt(diag(imat(1:nrparam,1:nrparam)*imat(nrparam+1, nrparam+1)));
end

%sort PRCC rankings
%rank_PRCC_p: paramNames ranked in assending order via PRCC values
[temp rank_PRCC_p] = sort(abs(PRCC));

%%%%%%%%%%%%%%%%%%%%%%%%%%%
% HANDLE OUTPUT ARGUMENTS
%%%%%%%%%%%%%%%%%%%%%%%%%%%
output = [];
output.Nsim = Ncount;
output.method = 'PRCC';
output.parameters = paramNames(:)';
output.overallmeasure = PRCC(:,end);
output.overallparamranking = rank_PRCC_p(:,end);
output.singlecomponents = {statenames{:}, variablenames{:}, reactionnames{:}};
output.singlemeasure = PRCC(:,1:end-1);
output.singleparamranking = rank_PRCC_p(:,1:end-1);

% generate plotting datastructure (for IQMplot2)
datastruct = [];
datastruct.name = 'Global Sensitivities: PRCC method';
datastruct.xnames = output.parameters;
datastruct.ynames = {'OVERALL MEASURE', output.singlecomponents{:}};    % cell-array with names of y-axis data
datastruct.data =  [output.overallmeasure output.singlemeasure]'; %  matrix with y-axis data in rows and x-axis data in columns
datastruct.title = 'Global Sensitivities: PRCC method';
datastruct.xlabel = 'Parameters';
datastruct.xaxistitle = 'X';
datastruct.yaxistitle = 'Y';
% add it to the output variable
output.plotdatastruct = datastruct;

if nargout == 1,
    varargout{1} = output;
elseif nargout == 0,
    IQMplot2(datastruct)
else
    error('Incorrect number of output arguments.');
end

%%%%%%%%%%%%%%%%%%%%%%%%%%%
% DELETE MEX MODEL
%%%%%%%%%%%%%%%%%%%%%%%%%%%
if isIQMproPresent(),
    clear mex;
    delete(MEXmodelfullpath);
    clear global Ncount
end
clear global Ncount
```
