## Supplementary material for "A systems biology analysis of adrenergically stimulated adiponectin exocytosis in white adipocytes": All scripts used in this work: IQMsensglobalsobol.m

```
function [varargout] = IQMsensglobalsobol(model,timevector,varargin)
% Global sensitivity analysis method: SOBOL's method
%
% For more information see:
%
% Y. Zheng and A. Rundell (2006) Comparative study of parameter sensitivity
% analyses of the TCR-activated Erk-MAPK signalling pathway, IEE
% Proc.-Syst. Biol., Vol. 153, No. 4, 201-211
%
% Sobol, I.M. (2001) Global sensitivity indices for nonlinear mathematical
% models and their Monte Carlo estimates, Math. Comp. Simul., 55, 271�280
%
% USAGE:
% ======
% IQMsensglobalsobol(model,timevector)
% IQMsensglobalsobol(model,timevector,paramNames)
% IQMsensglobalsobol(model,timevector,paramNames,OPTIONS)
% [output] = IQMsensglobalsobol(model,timevector)
% [output] = IQMsensglobalsobol(model,timevector,paramNames)
% [output] = IQMsensglobalsobol(model,timevector,paramNames,OPTIONS)
%
% model: IQMmodel to perform the global sensitivity analysis for
% timevector: vector of timeinstants to consider
% paramNames: cell-array with names of the parameters to consider
% OPTIONS: structure with optional settings:
%   OPTIONS.statenames: cell-array with state names which to consider as
%       model outputs
%   OPTIONS.variablenames: cell-array with variable names which to consider
%       as model outputs
%   OPTIONS.reactionnames: cell-array with reaction names which to consider
%       as model outputs
%   OPTIONS.Nsim: Number of simulation to carry out (approximate value)
%   OPTIONS.range: Order of magnitude of parameter perturbations
%   OPTIONS.firstorder: =0: use total effect, =1: use first order approx.
%   OPTIONS.objectivefunction: ='relative': the differences between nominal
%       and perturbed model are normalized to represent relative changes in
%       each considered variable. ='absolute': no normalization is done.
%       Alternatively, the user can provide the name for an own objective
%       function to use. As template you can have a look at the two
%       objectivefunctions in the folder:
%       IQMlite/analysis/globalparametersensitivity/auxiliary
%   OPTIONS.integrator: Structure with optional settings for the integrator, 
%       either defined by odeset() for MATLAB simulation of by the integrator
%       options setting used in IQMPsimulate.
%
% DEFAULT VALUES:
% ===============
% paramNames: Consider all parameters in the model
% OPTIONS.statenames: Consider all states in the model
% OPTIONS.variablenames: {} (no variables)
% OPTIONS.reactionnames: {} (no reactions)
% OPTIONS.Nsim: 1000
% OPTIONS.range: 1
% OPTIONS.firstorder: 0 (use total effect)
% OPTIONS.objectivefunction: 'relative'
% OPTIONS.integrator: [] (default integrator settings, defined in getDefaultIntegratorOptionsIQM.m)
%
% Output Arguments:
% =================
% If no output argument is specified, the result is plotted.
% Otherwise, the output is a structure with the following fields:
%
% output.Nsim: Number of performed simulations
% output.method: Name of the global sensitivity method
% output.parameters: Considered parameters 
% output.overallmeasure: Sensitivity indices for overall model output
% output.overallparamranking: Parameter ranking regarding overall model output
% output.singlecomponents: Names of the components, considered outputs
% output.singlemeasure: Single sensitivity indices for all considered model outputs
% output.singleparamranking: Parameter ranking for each considered model output

% <<<COPYRIGHTSTATEMENT - IQM TOOLS LITE>>>

global Ncount 
Ncount = 0;

%%%%%%%%%%%%%%%%%%%%%%%%%%%%%%%%%%%%%%%%%%%%%%%
% HANDLE NON-NUMERIC INITIAL CONDITIONS
%%%%%%%%%%%%%%%%%%%%%%%%%%%%%%%%%%%%%%%%%%%%%%%
% just by replacing them
model = IQMconvertNonNum2NumIC(model);

%%%%%%%%%%%%%%%%%%%%%%%%%%%
% HANDLE VARIABLE INPUT ARGUMENTS
%%%%%%%%%%%%%%%%%%%%%%%%%%%
if nargin == 2,
    paramNames = IQMparameters(model);
    OPTIONS = [];
elseif nargin == 3,
    paramNames = varargin{1};
    OPTIONS = [];
elseif nargin == 4,
    paramNames = varargin{1};
    OPTIONS = varargin{2};
else
    error('Incorrect number of input arguments.');
end

%%%%%%%%%%%%%%%%%%%%%%%%%%%
% DEFAULT OPTIONS
%%%%%%%%%%%%%%%%%%%%%%%%%%%
statenames = IQMstates(model);
variablenames = {};
reactionnames = {};
Nsim = 1000;
range = 1;
firstorder = 0;
objectivefunction = 'relative';

% Define default integrator options based on if IQM pro available or not
[options_M,options_C] = getDefaultIntegratorOptionsIQM();
if isIQMproPresent(),
    integratoroptions = options_C;
else
    integratoroptions = options_M;
    try
        dummy = integratoroptions.method;
    catch
        integratoroptions.method = 'ode23s';
    end
end

%%%%%%%%%%%%%%%%%%%%%%%%%%%
% HANDLE INPUT ARGUMENTS
%%%%%%%%%%%%%%%%%%%%%%%%%%%
try statenames = OPTIONS.statenames; catch, end
try variablenames = OPTIONS.variablenames; catch, end
try reactionnames = OPTIONS.reactionnames; catch, end
try Nsim = OPTIONS.Nsim; catch, end
try range = OPTIONS.range; catch, end
try firstorder = OPTIONS.firstorder; catch, end
try integratoroptions = OPTIONS.integrator; catch, end
try objectivefunction = OPTIONS.objectivefunction; catch, end

%%%%%%%%%%%%%%%%%%%%%%%%%%%
% PROCESS objecticefunction CHOICE
%%%%%%%%%%%%%%%%%%%%%%%%%%%
if strcmp(objectivefunction,'relative'),
    objectivefunction = 'rel_sensglobaldefaultobjectiveIQM';
elseif strcmp(objectivefunction,'absolute'),
    objectivefunction = 'abs_sensglobaldefaultobjectiveIQM';
else
    % user defined objective functions
end

%%%%%%%%%%%%%%%%%%%%%%%%%%%
% GET INDICES
%%%%%%%%%%%%%%%%%%%%%%%%%%%
stateindices = stateindexIQM(model,statenames);
variableindices = variableindexIQM(model,variablenames);
reactionindices = reactionindexIQM(model,reactionnames);

%%%%%%%%%%%%%%%%%%%%%%%%%%%
% MAKE MEX MODEL - only if IQM Pro available
%%%%%%%%%%%%%%%%%%%%%%%%%%%
if isIQMproPresent(),
    [MEXmodel, MEXmodelfullpath] = IQMmakeTempMEXmodel(model);
else
    MEXmodel = model;
end

%%%%%%%%%%%%%%%%%%%%%%%%%%%
% GENERATE NOMINAL SOLUTION
%%%%%%%%%%%%%%%%%%%%%%%%%%%
paramValuesNominal = IQMparameters(model,paramNames);
if isIQMproPresent(),
    nomsimdata = IQMPsimulate(MEXmodel,timevector,IQMinitialconditions(model),paramNames,paramValuesNominal,integratoroptions);
else
    nomsimdata = IQMsimulate(MEXmodel,integratoroptions.method,timevector,[],integratoroptions);
end
    
Ncount = Ncount + 1;

%%%%%%%%%%%%%%%%%%%%%%%%%%%
% CHECK FOR ZERO NOMINAL PARAMETERS and exclude them from the analysis
%%%%%%%%%%%%%%%%%%%%%%%%%%%
indexZero = find(paramValuesNominal == 0);
if ~isempty(indexZero),
    text = sprintf('%s, ',paramNames{indexZero});
    disp(sprintf('Some parameters have nominal values of zero. They are excluded from the analysis.\nParameters: %s\n',text(1:end-2)));
    paramValuesNominal(indexZero) = [];
    paramNames = paramNames(setdiff(1:length(paramNames),indexZero));
end

%%%%%%%%%%%%%%%%%%%%%%%%%%%
% NUMBERS
%%%%%%%%%%%%%%%%%%%%%%%%%%%
nrparam = length(paramNames); 
n_base = ceil(Nsim/nrparam); % base number of simulations so total number of model evals ~ Nsim

%%%%%%%%%%%%%%%%%%%%%%%%%%%
% INITIALIZATION 
%%%%%%%%%%%%%%%%%%%%%%%%%%%
output = [];
c_out_1 = [];
c_out_t = [];

% compute objective function outputs for base and complementary parameter sets
NR_FAILED = 0;
i = 1;

while i<=n_base,
    disp(sprintf('Running: %d / %d',i,n_base));

    %Determine parameter space for compuations
    %random sampling of parameter space
    randorder1 = 2*range*(rand(1,nrparam)-0.5);
    randorder2 = 2*range*(rand(1,nrparam)-0.5);
    PS = paramValuesNominal(:)'.*10.^randorder1;
    comp_PS = paramValuesNominal(:)'.*10.^randorder2;
    try
        tic;
        output(i,:)=feval(objectivefunction,MEXmodel,timevector,paramNames,PS,IQMinitialconditions(model),nomsimdata,stateindices,variableindices,reactionindices,integratoroptions);
        deltaT_ = toc;
        if i == 1,
            disp(sprintf('SOBOL: Approximate time for analysis: %d minutes',ceil(deltaT_*n_base*(1+nrparam*2)/60)));
            if ~isIQMproPresent(),
                disp('Analysis can be sped up considerably by installing the IQM Tools Pro.');
            end
        end
        for j = 1:nrparam
            %c_out_1:  use to compute 1st order sensitivity indices
            paramValuesPerturbed = [comp_PS(1:j-1),PS(j),comp_PS(j+1:nrparam)];  %use complementary parameter set for all but pj
            x = feval(objectivefunction,MEXmodel,timevector,paramNames,paramValuesPerturbed,IQMinitialconditions(model),nomsimdata,stateindices,variableindices,reactionindices,integratoroptions);
            if sum(sum(isnan(x))) ~= 0,
                error('NaN');
            end
            c_out_1(i,:,j)= x;
            %c_out_t:  use to compute total effects sensitivity indices
            paramValuesPerturbed = [PS(1:j-1),comp_PS(j),PS(j+1:nrparam)];  %use complementary parameter set for pj
            x = feval(objectivefunction,MEXmodel,timevector,paramNames,paramValuesPerturbed,IQMinitialconditions(model),nomsimdata,stateindices,variableindices,reactionindices,integratoroptions);
            if sum(sum(isnan(x))) ~= 0,
                error('NaN');
            end
            c_out_t(i,:,j) = x;
        end
        i = i+1;
    catch
        disp('Simulation failed due to random parameter settings. Trying new point.');
        NR_FAILED = NR_FAILED + 1;
        if NR_FAILED > Nsim/5,
            error('Simulation failed to often. Please consider a reduction of the ''range'' option.');
        end 
    end
end

%%%%%%%%%%%%%%%%%%%%%%%%%%%
% compute variances
%%%%%%%%%%%%%%%%%%%%%%%%%%%
n_out = size(output,2);  %size of output of objective function
f0 = zeros(1,n_out);  % integral of model output
D=zeros(1,n_out); % total variance
%monte carlo integrations to estimate integral functions
for i = 1:n_base
    f0 = f0+output(i,:)/n_base;  % estiamte integral of model output
    D = D+output(i,:).^2/n_base; % start computation of total variance of model output
end
D=D-f0.^2;
Dj=ones(nrparam,1)*D;% partial variances associated with parameter j
Dtotj=zeros(nrparam,n_out); % total partial variance associated with parameter j
for i = 1:n_base
    for j = 1:nrparam
        Dj(j,:)=Dj(j,:)-(output(i,:)-c_out_1(i,:,j)).^2/(2*n_base);  %start computation of partial variances
        Dtotj(j,:)=Dtotj(j,:)+(output(i,:)-c_out_t(i,:,j)).^2/(2*n_base); %total variance due to pj
    end
end

%%%%%%%%%%%%%%%%%%%%%%%%%%%
% compute sensitivity indices from variances
%%%%%%%%%%%%%%%%%%%%%%%%%%%
components = {statenames{:}, variablenames{:}, reactionnames{:}};
% take care of zero elements in D by deleting corresponding single components
D(find(D==0)) = 1; % just use a one, since it is a non-sensitive output anyway. alternatively remove it:
% if ~isempty(zeroindices),
%     text = sprintf('%s, ',components{zeroindices});
%     disp(sprintf('The following components are removed from consideration (not affected by param changes):\n%s',text(1:end-2)));
%     components = components(setdiff(1:length(components),zeroindices));
%     Dj(:,zeroindices) = [];
%     Dtotj(:,zeroindices) = [];
%     D(zeroindices) = [];
% end
Sob_1 = Dj./(ones(nrparam,1)*D);  %first order
Sob_t = Dtotj./(ones(nrparam,1)*D);  % total effect

%%%%%%%%%%%%%%%%%%%%%%%%%%%
% sort sensitivity rankings
%%%%%%%%%%%%%%%%%%%%%%%%%%%
% rank_Sob_1j: sorted Sobol first order rankings in terms of ascending magnitude
% rank_Sob_1jp: paramNames ranked in assending order via Sobol first order values
[rank_Sob_1 rank_Sob_1p] = sort(abs(Sob_1),1,'descend');
% rank_Sob_tj: sorted Sobol total effect rankings in terms of ascending magnitude
% rank_Sob_tjp: paramNames ranked in assending order via Sobol total effect values
[rank_Sob_t rank_Sob_tp] = sort(abs(Sob_t),1,'descend');

%%%%%%%%%%%%%%%%%%%%%%%%%%%
% HANDLE OUTPUT ARGUMENTS
%%%%%%%%%%%%%%%%%%%%%%%%%%%
output = [];
output.Nsim = Ncount;
if firstorder == 1, output.method = 'SOBOL First Order';
else output.method = 'SOBOL Total Effect'; end
output.parameters = paramNames(:)';
if firstorder == 1, output.overallmeasure = Sob_1(:,end);
else output.overallmeasure = Sob_t(:,end); end
if firstorder == 1, output.overallparamranking = rank_Sob_1p(:,end);
else output.overallparamranking = rank_Sob_tp(:,end); end
output.singlecomponents = components;
if firstorder == 1, output.singlemeasure = Sob_1(:,1:end-1);
else output.singlemeasure = Sob_t(:,1:end-1); end
if firstorder == 1, output.singleparamranking = rank_Sob_1p(:,1:end-1);
else output.singleparamranking = rank_Sob_tp(:,1:end-1); end

% generate plotting datastructure (for IQMplot2)
datastruct = [];
datastruct.name = sprintf('Global Sensitivities: %s method',output.method);
datastruct.xnames = output.parameters;
datastruct.ynames = {'OVERALL MEASURE', output.singlecomponents{:}};    % cell-array with names of y-axis data
datastruct.data =  [output.overallmeasure output.singlemeasure]'; %  matrix with y-axis data in rows and x-axis data in columns
datastruct.title = sprintf('Global Sensitivities: %s method',output.method);
datastruct.xlabel = 'Parameters';
datastruct.xaxistitle = 'X';
datastruct.yaxistitle = 'Y';
% add it to the output variable
output.plotdatastruct = datastruct;

if nargout == 1,
    varargout{1} = output;
elseif nargout == 0,
    % Plot the sensitivities using IQMplot2
    IQMplot2(datastruct)
else
    error('Incorrect number of output arguments.');
end


%%%%%%%%%%%%%%%%%%%%%%%%%%%
% DELETE MEX MODEL
%%%%%%%%%%%%%%%%%%%%%%%%%%%
if isIQMproPresent(),
    clear mex;
    delete(MEXmodelfullpath);
    clear global Ncount
end
clear global Ncount
```
