## Supplementary material for "A systems biology analysis of adrenergically stimulated adiponectin exocytosis in white adipocytes": All scripts used in this work: IQMsensglobalwals.m

```
function [varargout] = IQMsensglobalwals(model,timevector,varargin)
% Global sensitivity analysis method: WALS (weighted average of local
% sensitivities)
%
% For more information see:
%
% Y. Zheng and A. Rundell (2006) Comparative study of parameter sensitivity
% analyses of the TCR-activated Erk-MAPK signalling pathway, IEE
% Proc.-Syst. Biol., Vol. 153, No. 4, 201-211
%
% Bentele, M., Lavrik, I., Ulrich, M., St��er, S., Heermann, D.W.,
% Kalthoff, H., Krammer, P.H., and Eils, R. (2004) Mathematical modeling
% reveals threshold mechanism in CD95-induced apoptosis, J. Cell
% Biol., 166, (6), pp. 839�851
%
% USAGE:
% ======
% IQMsensglobalwals(model,timevector)
% IQMsensglobalwals(model,timevector,paramNames)
% IQMsensglobalwals(model,timevector,paramNames,OPTIONS)
% [output] = IQMsensglobalwals(model,timevector)
% [output] = IQMsensglobalwals(model,timevector,paramNames)
% [output] = IQMsensglobalwals(model,timevector,paramNames,OPTIONS)
%
% model: IQMmodel to perform the global sensitivity analysis for
% timevector: vector of timeinstants to consider
% paramNames: cell-array with names of the parameters to consider
% OPTIONS: structure with optional settings:
%   OPTIONS.statenames: cell-array with state names which to consider as
%       model outputs
%   OPTIONS.variablenames: cell-array with variable names which to consider
%       as model outputs
%   OPTIONS.reactionnames: cell-array with reaction names which to consider
%       as model outputs
%   OPTIONS.Nsim: Number of simulation to carry out (approximate value)
%   OPTIONS.range: Order of magnitude of parameter perturbations
%   OPTIONS.deltaPert: relative perturbation for determining local
%       sensitivities. If a parameters nominal value is zero a warning will 
%       appear.
%   OPTIONS.objectivefunction: ='relative': the differences between nominal
%       and perturbed model are normalized to represent relative changes in
%       each considered variable. ='absolute': no normalization is done.
%       Alternatively, the user can provide the name for an own objective
%       function to use. As template you can have a look at the two
%       objectivefunctions in the folder:
%       IQMlite/analysis/globalparametersensitivity/auxiliary
%   OPTIONS.integrator: Structure with optional settings for the integrator, 
%       either defined by odeset() for MATLAB simulation of by the integrator
%       options setting used in IQMPsimulate.
%
% DEFAULT VALUES:
% ===============
% paramNames: Consider all parameters in the model
% OPTIONS.statenames: Consider all states in the model
% OPTIONS.variablenames: {} (no variables)
% OPTIONS.reactionnames: {} (no reactions)
% OPTIONS.Nsim: 1000
% OPTIONS.range: 1
% OPTIONS.deltaPert: 0.02 (2 percent)
% OPTIONS.objectivefunction: 'relative'
% OPTIONS.integrator: [] (default integrator settings, defined in getDefaultIntegratorOptionsIQM.m)
%
% Output Arguments:
% =================
% If no output argument is specified, the result is plotted.
% Otherwise, the output is a structure with the following fields:
%
% output.Nsim: Number of performed simulations
% output.method: Name of the global sensitivity method
% output.parameters: Considered parameters 
% output.overallmeasure: Sensitivity indices for overall model output
% output.overallparamranking: Parameter ranking regarding overall model output
% output.singlecomponents: Names of the components, considered outputs
% output.singlemeasure: Single sensitivity indices for all considered model outputs
% output.singleparamranking: Parameter ranking for each considered model output

% <<<COPYRIGHTSTATEMENT - IQM TOOLS LITE>>>

global Ncount 
Ncount = 0;

%%%%%%%%%%%%%%%%%%%%%%%%%%%%%%%%%%%%%%%%%%%%%%%
% HANDLE NON-NUMERIC INITIAL CONDITIONS
%%%%%%%%%%%%%%%%%%%%%%%%%%%%%%%%%%%%%%%%%%%%%%%
% just by replacing them
model = IQMconvertNonNum2NumIC(model);

%%%%%%%%%%%%%%%%%%%%%%%%%%%
% HANDLE VARIABLE INPUT ARGUMENTS
%%%%%%%%%%%%%%%%%%%%%%%%%%%
if nargin == 2,
    paramNames = IQMparameters(model);
    OPTIONS = [];
elseif nargin == 3,
    paramNames = varargin{1};
    OPTIONS = [];
elseif nargin == 4,
    paramNames = varargin{1};
    OPTIONS = varargin{2};
else
    error('Incorrect number of input arguments.');
end

%%%%%%%%%%%%%%%%%%%%%%%%%%%
% DEFAULT OPTIONS
%%%%%%%%%%%%%%%%%%%%%%%%%%%
statenames = IQMstates(model);
variablenames = {};
reactionnames = {};
Nsim = 1000;
range = 1;
deltaPert = 0.02;
objectivefunction = 'relative';

% Define default integrator options based on if IQM pro available or not
[options_M,options_C] = getDefaultIntegratorOptionsIQM();
if isIQMproPresent(),
    integratoroptions = options_C;
else
    integratoroptions = options_M;
    try
        dummy = integratoroptions.method;
    catch
        integratoroptions.method = 'ode23s';
    end
end

%%%%%%%%%%%%%%%%%%%%%%%%%%%
% HANDLE INPUT ARGUMENTS
%%%%%%%%%%%%%%%%%%%%%%%%%%%
try statenames = OPTIONS.statenames; catch, end
try variablenames = OPTIONS.variablenames; catch, end
try reactionnames = OPTIONS.reactionnames; catch, end
try Nsim = OPTIONS.Nsim; catch, end
try range = OPTIONS.range; catch, end
try deltaPert = OPTIONS.deltaPert; catch, end
try integratoroptions = OPTIONS.integrator; catch, end
try objectivefunction = OPTIONS.objectivefunction; catch, end

%%%%%%%%%%%%%%%%%%%%%%%%%%%
% PROCESS objecticefunction CHOICE
%%%%%%%%%%%%%%%%%%%%%%%%%%%
if strcmp(objectivefunction,'relative'),
    objectivefunction = 'rel_sensglobaldefaultobjectiveIQM';
elseif strcmp(objectivefunction,'absolute'),
    objectivefunction = 'abs_sensglobaldefaultobjectiveIQM';
else
    % user defined objective functions
end

%%%%%%%%%%%%%%%%%%%%%%%%%%%
% GET INDICES
%%%%%%%%%%%%%%%%%%%%%%%%%%%
stateindices = stateindexIQM(model,statenames);
variableindices = variableindexIQM(model,variablenames);
reactionindices = reactionindexIQM(model,reactionnames);

%%%%%%%%%%%%%%%%%%%%%%%%%%%
% MAKE MEX MODEL - only if IQM Pro available
%%%%%%%%%%%%%%%%%%%%%%%%%%%
if isIQMproPresent(),
    [MEXmodel, MEXmodelfullpath] = IQMmakeTempMEXmodel(model);
else
    MEXmodel = model;
end

%%%%%%%%%%%%%%%%%%%%%%%%%%%
% GENERATE NOMINAL SOLUTION
%%%%%%%%%%%%%%%%%%%%%%%%%%%
paramValuesNominal = IQMparameters(model,paramNames);
if isIQMproPresent(),
    nomsimdata = IQMPsimulate(MEXmodel,timevector,IQMinitialconditions(model),paramNames,paramValuesNominal,integratoroptions);
else
    nomsimdata = IQMsimulate(MEXmodel,integratoroptions.method,timevector,[],integratoroptions);
end
    
Ncount = Ncount + 1;

%%%%%%%%%%%%%%%%%%%%%%%%%%%
% CHECK FOR ZERO NOMINAL PARAMETERS and exclude them from the analysis
%%%%%%%%%%%%%%%%%%%%%%%%%%%
indexZero = find(paramValuesNominal == 0);
if ~isempty(indexZero),
    text = sprintf('%s, ',paramNames{indexZero});
    disp(sprintf('Some parameters have nominal values of zero. They are excluded from the analysis.\nParameters: %s\n',text(1:end-2)));
    paramValuesNominal(indexZero) = [];
    paramNames = paramNames(setdiff(1:length(paramNames),indexZero));
end

%%%%%%%%%%%%%%%%%%%%%%%%%%%
% NUMBERS
%%%%%%%%%%%%%%%%%%%%%%%%%%%
nrparam = length(paramNames);
nLocal = ceil(Nsim/nrparam); 
nSensVariables = length(stateindices) + length(variableindices) + length(reactionindices) + 1;

%%%%%%%%%%%%%%%%%%%%%%%%%%%
% INITIALIZATION 
%%%%%%%%%%%%%%%%%%%%%%%%%%%
CSSSE = zeros(nLocal,1);
WALSmeasure = zeros(nrparam,nSensVariables);
localSensitivities = zeros(nLocal,nrparam,nSensVariables);

%%%%%%%%%%%%%%%%%%%%%%%%%%%
% RUNNING THE SENSITIVITY ANALYSIS
%%%%%%%%%%%%%%%%%%%%%%%%%%%
NR_FAILED = 0;
k = 1;
while k<=nLocal,
    % Determine a random point in the global parameter space and perform a
    % local sensitivity analysis around it.
    % Use a logarithmic distribution for randomizing the global point.
    % 1) Generate nrparam random values between -range and range
    randorder = 2*range*(rand(1,nrparam)-0.5);
    % 2) Generate the global point around which to perform the local
    % analysis
    globalparamValues = paramValuesNominal(:)'.*10.^randorder;
    % 3) Generate nominal solution around the global point 
    try
        tic;
        nomResult = feval(objectivefunction,MEXmodel,timevector,paramNames,globalparamValues,IQMinitialconditions(model),nomsimdata,stateindices,variableindices,reactionindices,integratoroptions);
        deltaT_ = toc;
        if k == 1,
            disp(sprintf('WALS: Approximate time for analysis: %d minutes',ceil(deltaT_*nLocal*(1+nrparam)/60)));
            if ~isIQMproPresent(),
                disp('Analysis can be sped up considerably by installing the IQM Tools Pro.');
            end
        end
        CSSSE(k) = nomResult(end);
        for k2 = 1:nrparam;
            % Do a local sensitivity analysis around the random point
            paramValuesPerturbed = globalparamValues;
            % Do a relative perturbation in one parameter
            paramValuesPerturbed(k2) = paramValuesPerturbed(k2)*(1+deltaPert);
            if paramValuesPerturbed(k2) == 0,
                disp(sprintf('The nominal value of parameter ''%s'' is zero! The relative perturbation has no effect.',paramNames{k2}));
            end
            % Determine the perturbed result
            pertResult = feval(objectivefunction,MEXmodel,timevector,paramNames,paramValuesPerturbed,IQMinitialconditions(model),nomsimdata,stateindices,variableindices,reactionindices,integratoroptions);
            % Calculate the local sensitivity values
            % But first check and handle zero nominal and perturbation results
            % (happens in the case that a parameter has no effect on the
            % considered model output)
            indexzero = find(nomResult==0);
            nomResultTemp = nomResult;
            nomResultTemp(indexzero) = 1;
            pertResultTemp = pertResult;
            pertResultTemp(indexzero) = 1;
            help = (pertResultTemp-nomResultTemp)./nomResultTemp/deltaPert;
            localSensitivities(k,k2,:) = help;
        end
        k = k+1;
    catch
        disp('Simulation failed due to random parameter settings. Trying new point.');
        NR_FAILED = NR_FAILED + 1;
        if NR_FAILED > Nsim/5,
            error('Simulation failed to often. Please consider a reduction of the ''range'' option.');
        end
    end
end
% Get the weight vector
if min(CSSSE) ~= 0,
    weight = exp(-CSSSE/(min(CSSSE)));
else
    % If the minimum CSSE is 0 then replace it by 1 (after all the divisor
    % is pretty much arbitrary).
    weight = exp(-CSSSE);
end
% Do the weighting of the local sensitivities using the above weights
for k=1:nLocal
    WALSmeasure = WALSmeasure + weight(k)*squeeze(localSensitivities(k,:,:));  
end
% Do the ordering of the results
[dummy ordering] = sort(abs(WALSmeasure),1,'descend');

%%%%%%%%%%%%%%%%%%%%%%%%%%%
% HANDLE OUTPUT ARGUMENTS
%%%%%%%%%%%%%%%%%%%%%%%%%%%
output = [];
output.Nsim = Ncount;
output.method = 'WALS';
output.parameters = paramNames(:)';
output.overallmeasure = WALSmeasure(:,end);
output.overallparamranking = ordering(:,end);
output.singlecomponents = {statenames{:}, variablenames{:}, reactionnames{:}};
output.singlemeasure = WALSmeasure(:,1:end-1);
output.singleparamranking = ordering(:,1:end-1);

% generate plotting datastructure (for IQMplot2)
datastruct = [];
datastruct.name = 'Global Sensitivities: WALS method';
datastruct.xnames = output.parameters;
datastruct.ynames = {'OVERALL MEASURE', output.singlecomponents{:}};    % cell-array with names of y-axis data
datastruct.data =  [output.overallmeasure output.singlemeasure]'; %  matrix with y-axis data in rows and x-axis data in columns
datastruct.title = 'Global Sensitivities: WALS method';
datastruct.xlabel = 'Parameters';
datastruct.xaxistitle = 'X';
datastruct.yaxistitle = 'Y';
% add it to the output variable
output.plotdatastruct = datastruct;

if nargout == 1,
    varargout{1} = output;
elseif nargout == 0,
    % Plot the sensitivities using IQMplot2
    IQMplot2(datastruct)
else
    error('Incorrect number of output arguments.');
end

%%%%%%%%%%%%%%%%%%%%%%%%%%%
% DELETE MEX MODEL
%%%%%%%%%%%%%%%%%%%%%%%%%%%
if isIQMproPresent(),
    clear mex;
    delete(MEXmodelfullpath);
    clear global Ncount
end
clear global Ncount
```
