## Supplementary material for "A systems biology analysis of adrenergically stimulated adiponectin exocytosis in white adipocytes": All scripts used in this work: periodeventfunctioneventsIQM.m

```
function [value,isterminal,direction] = periodeventfunctioneventsIQM(t,x,varargin)
% periodeventfunctioneventsIQM: This function has two purposes. The main
% purpose is to collect information time information during simulation that
% allows to determine the period of an oscillating system. This is realized
% by letting the intergrator check for events that correspond to state
% values crossing a certain threshold in positive direction. 
% The second purpose is to generate events at which integrator has to be
% stopped, the states reinitialized (according to the events that are
% present in the model) and restarted.
% 
% USAGE:
% ======
% This function is used by the function 'IQMsensdataoscevents'
%
% The function requires the presence of 2 global variables that are defined
% in 'IQMsensdataoscevents':
% 
% eventValues: that are values of the states at which an event is triggered
%              if the current state values pass these values in positive direction.
% eventHandleFunction: this is the name (string) of a function that handles
%              the events that are present in the model

% <<<COPYRIGHTSTATEMENT - IQM TOOLS LITE>>>

% instead of 'eventValues' as global variable one also can hardcode certain
% values of interest, when considering a certain problem.
global eventValues EVENTfctname

% First implement the event handling for the events that are present in the model
% This line should not be changed in custom event handling functions that
% are to be used when doing sensitivity analysis

% pass empty elements for the parameters and parametervalues functions
[valueModel,isterminalModel,directionModel] = feval(EVENTfctname,t,x,varargin{:});

% Now implement the events that are required to determine the period time
% Locate the time when the states determined by the out-indices  
% pass the values in 'eventValues' in positive direction
% The next three lines can be changed in order to customize the event
% handling and to collect other data for sensitivity analysis
valuePeriod = eventValues(:)'-x(:)';
isterminalPeriod = zeros(1,length(x));    % never stop the integration due to these events
directionPeriod =  ones(1,length(x));     % positive direction

% Combine the two event functions
value = [valueModel valuePeriod];
isterminal = [isterminalModel isterminalPeriod];
direction = [directionModel directionPeriod];
return
```
