## Supplementary material for "A systems biology analysis of adrenergically stimulated adiponectin exocytosis in white adipocytes": All scripts used in this work: periodeventfunctionIQM.m

```
function [value,isterminal,direction] = periodeventfunctionIQM(t,x)
% periodeventfunctionIQM: The purpose of this function is to collect
% time information during simulation that allows to determine
% the period of an oscillating system. This is realized by letting the
% intergrator check for events that correspond to state values crossing a
% certain threshold in positive direction.  
% 
% USAGE:
% ======
% This function is used by the function 'IQMsensdataosc'
%
% The function requires the presence of 1 global variable that is defined
% in 'IQMsensdataosc':
% 
% eventValues: that are values of the states at which an event is triggered
%              if the current state values pass these values in positive direction.

% <<<COPYRIGHTSTATEMENT - IQM TOOLS LITE>>>

% instead of having this global variable one also can hardcode certain
% values of interest, when considering a certain problem.
global eventValues 

% Locate the time when the states determined by the out-indices  
% pass the value defined by 'eventValues' in positive direction
% The next three lines can be changed in order to customize the event
% handling and to collect other data for sensitivity analysis
value = eventValues(:)-x(:);
isterminal = zeros(length(x),1);    % never stop the integration due to events
direction =  ones(length(x),1);     % positive direction
return
```
