## Supplementary material for "A systems biology analysis of adrenergically stimulated adiponectin exocytosis in white adipocytes": All scripts used in this work: IQMsensamplitude.m

```
function [varargout] = IQMsensamplitude(datastructure)
% IQMsensamplitude: Function evaluating local first order amplitude
% sensitivities.
%
% USAGE:
% ======
% [output,plotDataS,plotDataSn] = IQMsensamplitude(datastructure)
% [] = IQMsensamplitude(datastructure)
%
% datastructure: output, returned by the function IQMsensdataosc
%
% Output Arguments:
% =================
% If no output argument is given, the determined data are plotted using the
% function IQMplot2. 
%
% The output argument 'output' is a MATLAB struct element with the
% following structure:
%
%   output.S                matrix, with elements S_ij, defined below
%   output.namesS           cell-array with state names for 
%                           which the analysis has been done (for the
%                           non-normalized sensitivities)
%   output.parametersS      cell-array with names of parameters used in
%                           analysis (for the non-normalized sensitivities)
%   output.Sn               same as S, but the sensitivities are normalized
%   output.namesSn          cell-array with state names for 
%                           which the analysis has been done (for the
%                           normalized sensitivities)
%   output.parametersSn     cell-array with names of parameters used in
%                           analysis (for the normalized sensitivities)
%
% The reason for having different fields for parameters and names for the
% non-normalized and normalized sensitivities is due to the fact that zero
% nominal parameter values lead to zero normalized sensitivities for these
% parameters, and that zero nominal steady-state values of states lead to
% infinite normalized sensitivities. In these cases the normalized
% sensitivities for these parameters and states are not determined. 
%
% The plotDataS and plotDataSn output arguments are datastructures that 
% can directly be used as input arguments for IQMplot2 for visualization
% of the sensitivity analysis results. For information about how this data 
% structure is defined please refer to the help text provided for the
% IQMplot2 function.
%
% Theory:
% =======
% The amplitude A is defined as half the distance between the maximum 
% (xmax) and the minimum (xmin) peak of an oscillating signal. 
%
% A = (xmax-xmin) / 2
%
% The amplitude sensitivity for the i-th component x_i wrt to the 
% parameter p_j is defined by:
%
% S_ij = [ A_i(p_j+delta_p_j) - A_i(p_j) ] / delta_p_j
%
% The normalized sensitivity index is defined by
%
% Sn_ij = p_j/A_i(p_j) * S_ij
%
% The function A(p) is called an objective function (Varma et al. 
% (1999) Parametric Sensitivity in Chemical Systems, Cambridge 
% University Press, New York) and has been used in this form, e.g., by 
% Stelling et al. (2004) Robustness properties of circadian clock 
% architectures, PNAS, vol 101 (36), 13210-13215.

% <<<COPYRIGHTSTATEMENT - IQM TOOLS LITE>>>

states = datastructure.states;
parameters = datastructure.parameters;

%%%%%%%%%%%%%%%%%%%%%%%%%%%%%%%%%%%%%%%%%%%%%%%
% Output some information about the algorithm
%%%%%%%%%%%%%%%%%%%%%%%%%%%%%%%%%%%%%%%%%%%%%%%
disp(sprintf('Determination of amplitude sensitivities'));

%%%%%%%%%%%%%%%%%%%%%%%%%%%%%%%%%%%%%%%%%%%%%%%
% Determining amplitude sensitivities
%%%%%%%%%%%%%%%%%%%%%%%%%%%%%%%%%%%%%%%%%%%%%%%
% determine the amplitudes of the signals of the nominal and the 
% perturbed system and their difference - transpose the rows to obtain the 
% components in rows and the parameter corresponding to the columns
% nominal value
Anom = ((max(datastructure.xnom)-min(datastructure.xnom)) / 2)';
% initialize difference matrix
Adif = [];
for k = 1:length(datastructure.xpert),
    xpertk = datastructure.xpert{k};
    % determine the perturbed amplitudes
    Apertk = ((max(xpertk)-min(xpertk))/2)';
    % determine the difference
    Adif = [Adif Apertk-Anom];
end
% now scale the elements in the columns with 1/deltaPert, where deltaPert
% is the absolute perturbation to the corresponding parameter
pertVector = [];
for k = 1:length(datastructure.nomvalues),
    % Determination of the absolute size of the perturbation
    if datastructure.absRel(k) == 0,
        % absolute perturbation
        deltaPert = datastructure.pertSize(k);
    else
        % relative perturbation
        deltaPert = datastructure.nomvalues(k) * datastructure.pertSize(k)/100;
    end
    pertVector = [pertVector deltaPert];
end    
% do the scaling
S = Adif * inv(diag(pertVector));
% determine the normalized sensitivity
% in case of zero nominal values for parameters take out those parameters
% in case of zero nominal values for states and/or reactions take out those
% states or reactions
% first do the scaling
Sn = [];
help = S*diag(datastructure.nomvalues);
for k = 1:size(S,1),
    Anomk = Anom(k);
    if Anomk ~= 0,
        Snrowk = help(k,:)/Anomk;
    else
        Snrowk = 0*ones(1,size(S,2));
    end
    Sn(k,:) = Snrowk;
end
% now retain only the elements in Sn that correspond to non-zero nominal 
% values of parameters and Tnom
parametersNonZeroIndex = find(datastructure.nomvalues~=0);
statesNonZeroIndex = find(Anom~=0);
Sn = Sn(statesNonZeroIndex,parametersNonZeroIndex);

%%%%%%%%%%%%%%%%%%%%%%%%%%%%%%%%%%%%%%%%%%%%%%%
% Construct output variable
%%%%%%%%%%%%%%%%%%%%%%%%%%%%%%%%%%%%%%%%%%%%%%%
output.S = S;
output.statesS = states;
output.parametersS = parameters;
output.Sn = Sn;
output.statesSn = states(statesNonZeroIndex);
output.parametersSn = parameters(parametersNonZeroIndex);

plotdatastruct.name = 'Normalized Amplitude Sensitivities';
plotdatastruct.xnames = output.parametersSn;
plotdatastruct.ynames = output.statesSn;
plotdatastruct.data = output.Sn;
plotdatastruct.title = 'Normalized Amplitude Sensitivities';
plotdatastruct.xlabel = 'Parameters';
plotdatastruct.xaxistitle = 'Parameters';
plotdatastruct.yaxistitle = 'States';

plotdatastruct2.name = 'Amplitude Sensitivities';
plotdatastruct2.xnames = output.parametersS;
plotdatastruct2.ynames = output.statesS;
plotdatastruct2.data = output.S;
plotdatastruct2.title = 'Amplitude Sensitivities';
plotdatastruct2.xlabel = 'Parameters';
plotdatastruct2.xaxistitle = 'Parameters';
plotdatastruct2.yaxistitle = 'States';

if nargout == 1,
    varargout{1} = output;
elseif nargout == 2,
    varargout{1} = output;
    varargout{2} = plotdatastruct2;
elseif nargout == 3,
    varargout{1} = output;
    varargout{2} = plotdatastruct2;
    varargout{3} = plotdatastruct;
elseif nargout == 0,
    IQMplot2(plotdatastruct,plotdatastruct2);
else
    error('Incorrect number of output arguments.');
end
return
```
