## Supplementary material for "A systems biology analysis of adrenergically stimulated adiponectin exocytosis in white adipocytes": All scripts used in this work: IQMsensdataosc.m

```
function [output] = IQMsensdataosc(varargin)
% IQMsensdataosc: Function allowing to generate data that subsequently can be 
% used for different kinds of parametric sensitivity analyses. Used only
% for oscillating systems! This function can only be used in the case that
% no events are present in the model. A similar function handling models
% with events is: 'IQMsensdataoscevents'.
%
% The data is obtained by simulation of the nominal and perturbed systems.
% In each simulation of a perturbed system only a single parameter is
% perturbed.
%
% The used integrator for this is 'ode23s'.
%
% As initial state for the simulation the initial conditions stored in the
% model are used. As nominal parameter values the parameter values stored
% in the model are used.
%  
% USAGE:
% ======
% [output] = IQMsensdataosc(model,timeData)
% [output] = IQMsensdataosc(model,timeData,parameters)
% [output] = IQMsensdataosc(model,timeData,parameters,pertSize,absRel)
% [output] = IQMsensdataosc(model,timeData,parameters,pertSize,absRel,integratorOptions)
% [output] = IQMsensdataosc(model,timeData,parameters,pertSize,absRel,integratorOptions,eventFunction)
%
% model: IQMmodel (not useable with ODE model file)
% timeData: this argument can be a scalar, a vector of length 2, or of length 3:
%       timeData = [timeHorizont]
%       timeData = [timeHorizont, nrTransientHorizonts]
%       timeData = [timeHorizont, nrTransientHorizonts, deltaT]
%       timeHorizont: determines the time over which data is collected for
%           later analysis.
%       nrTransientHorizonts: before collecting data the systems is
%           simulated over a time nrTransientHorizonts*timeHorizont. A
%           value larger than 0 should be chosen in order to allow
%           transients to die out.
%       deltaT: the simulated data is returned in discrete time-steps of
%           size deltaT
% parameters: a cell-array with parameter names, determining the parameters
%       that are to be considered in the analysis.
% pertSize: either a scalar value, determining the perturbation to be
%       applied to each of the parameters, or a vector of same length as
%       the number of considered parameters, allowing to choose a different 
%       perturbation for each parameter.
% absRel: either a scalar (0 or 1), or a vector of the same length as
%       pertSize. 0 means that the corresponding element in pertSize
%       determines an absolute perturbatiom, 1 means it determines a
%       relative perturbation in percent.
% integratorOptions: standard MATLAB integrator options that can be set
%       using the 'odeset' function.
% eventFunction: the user can specify an event function (given by a string 
%       with its name) that allows to collect additional data (in terms of 
%       time-instants at which certain events occurr) for different 
%       kinds of sensitivity analyses. Per default the event function
%       'periodeventfunctionIQM' is used and allows to determine the 
%       period of the oscillating system.
%       A custom event function should be realized as an m file and be
%       available in the MATLAB path. If you want to write a custom event
%       function please have a look at the 'periodeventfunctionIQM'
%       first.
%
% DEFAULT VALUES:
% ===============
%   The only required input arguments are 'model' and
%   'timeData=[timeHorizont]'. If not specified otherwise, following
%   default values are used: 
%
%   nrTransientHorizonts = 2
%   deltaT = timeHorizont/1000
%   parameters = all parameters in the model
%   pertSize = 1 (percent)
%   absRel = 1 (relative perturbation)
%   integratorOptions = []
%   eventFunction = 'periodeventfunctionIQM' 
%
% OUTPUT:
% =======
% The output argument 'output' is a MATLAB struct element with the
% following structure:
%
%   output.model            model as obtained as input argument
%   output.time             simulation time vector 
%   output.tenom            time-steps for nominal system - time-steps used
%                           to determine the period of eventual
%                           oscillations in the system 
%   output.tepert           cell-array, where each entry corresponds to
%                           time-steps for a perturbed system - time-steps
%                           used to determine the period of eventual
%                           oscillations in the system 
%   output.states           cell-array with statenames as elements (same
%                           ordering as for the simulation data)
%   output.xnom             matrix containing time instants in rows and
%                           state values in columns
%   output.xpert            cell-array, where each entry correponds to the 
%                           simulation result for a single perturbed
%                           parameter. The format of the elements is the
%                           same as for xnom
%   output.parameters       same as the input argument 'parameters' -
%                           either its default or the passed values
%   output.nomvalues        nominal values of parameters in above field
%   output.pertSize         same as the input argument 'pertSize' -
%                           either its default or the passed values
%   output.absRel           same as the input argument 'absRel' -
%                           either its default or the passed values
%
% The reason of using a struct element as output is that the output of 
% IQMsensdataosc usually needs to be processed by other functions, and the
% calling of these functions is considerably simplified by passing all
% important data by one element only.

% <<<COPYRIGHTSTATEMENT - IQM TOOLS LITE>>>

%%%%%%%%%%%%%%%%%%%%%%%%%%%%%%%%%%%%%%%%%%%%%%%
% GLOBAL VARIABLES
%%%%%%%%%%%%%%%%%%%%%%%%%%%%%%%%%%%%%%%%%%%%%%%
global eventValues 

%%%%%%%%%%%%%%%%%%%%%%%%%%%%%%%%%%%%%%%%%%%%%%%
% CHECK MODEL TYPE
%%%%%%%%%%%%%%%%%%%%%%%%%%%%%%%%%%%%%%%%%%%%%%%
iqm = varargin{1};
if ~strcmp('IQMmodel',class(iqm)),
    error('This function can only be used with IQMmodels, not with ODE file models!');
end

%%%%%%%%%%%%%%%%%%%%%%%%%%%%%%%%%%%%%%%%%%%%%%%
% HANDLE NON-NUMERIC INITIAL CONDITIONS
%%%%%%%%%%%%%%%%%%%%%%%%%%%%%%%%%%%%%%%%%%%%%%%
% just by replacing them
iqm = IQMconvertNonNum2NumIC(iqm);

%%%%%%%%%%%%%%%%%%%%%%%%%%%%%%%%%%%%%%%%%%%%%%%
% CHECK IF MODEL CONTAINS EVENTS
%%%%%%%%%%%%%%%%%%%%%%%%%%%%%%%%%%%%%%%%%%%%%%%
if ~isempty(IQMevents(iqm)),
    error('The model contains events. Please use the function ''IQMsensdataoscevents'' instead.');
end

%%%%%%%%%%%%%%%%%%%%%%%%%%%%%%%%%%%%%%%%%%%%%%%
% HANDLING VARIABLE INPUT ARGUMENTS
%%%%%%%%%%%%%%%%%%%%%%%%%%%%%%%%%%%%%%%%%%%%%%%
if nargin == 2,
    timeData = varargin{2};
    parameters = IQMparameters(iqm);
    pertSize = [];
    absRel = [];
    integratorOptions = [];
    eventFunction = 'periodeventfunctionIQM';
elseif nargin == 3,
    timeData = varargin{2};
    parameters = varargin{3};
    pertSize = [];
    absRel = [];
    integratorOptions = [];
    eventFunction = 'periodeventfunctionIQM';
elseif nargin == 5,
    timeData = varargin{2};
    parameters = varargin{3};
    pertSize = varargin{4};
    absRel = varargin{5};
    integratorOptions = [];
    eventFunction = 'periodeventfunctionIQM';
elseif nargin == 6,
    timeData = varargin{2};
    parameters = varargin{3};
    pertSize = varargin{4};
    absRel = varargin{5};
    integratorOptions = varargin{6};
    eventFunction = 'periodeventfunctionIQM';
elseif nargin == 7,
    timeData = varargin{2};
    parameters = varargin{3};
    pertSize = varargin{4};
    absRel = varargin{5};
    integratorOptions = varargin{6};
    eventFunction = varargin{7};
else
    error('Incorrect number of input arguments.');
end
% check if parameters defined by a cell-array 
% if not then convert
if ischar(parameters),
    parameters = {parameters};
end
if isempty(absRel) || isempty(pertSize),
    pertSize = ones(1,length(parameters));
    absRel = ones(1,length(parameters));    
end
% Checking and handling timeData variable
if length(timeData) == 1,
    timeHorizont = timeData(1); 
    nrTransientHorizonts = 2;
    deltaT = timeHorizont/1000;
elseif length(timeData) == 2,
    timeHorizont = timeData(1); 
    nrTransientHorizonts = timeData(2);
    deltaT = timeHorizont/1000;
elseif length(timeData) == 3,
    timeHorizont = timeData(1); 
    nrTransientHorizonts = timeData(2);
    deltaT = timeData(3);    
else
    error('Incorrect number of elements in ''timeData'' input argument.');
end
% adjust scalar elements in pertSize and absRel to number of parameters
if length(pertSize) == 1,
    pertSize = pertSize*ones(1,length(parameters));
end
if length(absRel) == 1,
    absRel = absRel*ones(1,length(parameters));
end
% check length of parameters, pertSize and absRel
if length(parameters) ~= length(pertSize) || length(parameters) ~= length(absRel),
    error('Check the number of elements in ''parameters'', ''pertSize'', and ''absRel''\ninput arguments. They should have the same number of elements!');
end

%%%%%%%%%%%%%%%%%%%%%%%%%%%%%%%%%%%%%%%%%%%%%%%
% SETTING OTHER VARIABLES
%%%%%%%%%%%%%%%%%%%%%%%%%%%%%%%%%%%%%%%%%%%%%%%
% Select the integrator to use
integrator = 'ode23s';
% get state data
[states,stateODEs,initialCondition] = IQMstates(iqm);
% determining the nominal values for the parasmeters
[allParameters, allParameterValues] = IQMparameters(iqm);
nomValues = [];
errorText = '';
for k1 = 1:length(parameters),
    parameterFound = 0;
    for k2 = 1:length(allParameters),
        if strcmp(parameters{k1},allParameters{k2}),
            nomValues = [nomValues, allParameterValues(k2)];
            parameterFound = 1;
            break;
        end
    end
    if parameterFound == 0,
        errorText = sprintf('%sParameter ''%s'', given in input arguments could not be found in the model.\n',errorText,parameters{k1});
    end
end
if ~isempty(errorText),
    errorText = sprintf('%sThe available parameters in the model are:\n',errorText);
    for k = 1:length(allParameters),
        errorText = sprintf('%s\n%s',errorText,allParameters{k});
    end    
    error(errorText);    
end

%%%%%%%%%%%%%%%%%%%%%%%%%%%%%%%%%%%%%%%%%%%%%%%
% INFO MESSAGE
%%%%%%%%%%%%%%%%%%%%%%%%%%%%%%%%%%%%%%%%%%%%%%%
disp('Please make sure that the system is oscillating in a stationary state');
disp('prior to collect data for period and amplitude determination.');
disp('You can do this by specifying a long enough pre data collection');
disp('horizont (nrTransientHorizonts).');
disp(' ');
disp('Collecting data for sensitivity analysis by simulation of the system.');

%%%%%%%%%%%%%%%%%%%%%%%%%%%%%%%%%%%%%%%%%%%%%%%
% Construct time vectors for simulation
%%%%%%%%%%%%%%%%%%%%%%%%%%%%%%%%%%%%%%%%%%%%%%%
% time vector for transients to die out
if nrTransientHorizonts == 0,
    time_transient = [];
else
    time_transient = [0:deltaT:nrTransientHorizonts*timeHorizont]; 
end
time_precollect = [nrTransientHorizonts*timeHorizont:deltaT:(nrTransientHorizonts+1)*timeHorizont];
% time vector for data collection
time = [(nrTransientHorizonts+1)*timeHorizont:deltaT:(nrTransientHorizonts+2)*timeHorizont];

%%%%%%%%%%%%%%%%%%%%%%%%%%%%%%%%%%%%%%%%%%%%%%%
% Simulate and collect data for nominal model
%%%%%%%%%%%%%%%%%%%%%%%%%%%%%%%%%%%%%%%%%%%%%%%
tic
% creating nominal model ODE file
[ODEfctname, ODEfilefullpath] = IQMcreateTempODEfile(iqm);
% adding event function to intergrator options
eventIntegratorOptions = odeset(integratorOptions,'Events',eventFunction);
disp('Simulating nominal system');
% simulate over transient time horizont
[t,x] = feval(integrator,ODEfctname,time_transient,initialCondition,integratorOptions);
% simulate over one time horizont to collect data for time events
precollectInitialCondition = x(end,:);
[tpre,xpre] = feval(integrator,ODEfctname,time_precollect,precollectInitialCondition,integratorOptions);
% now prepare for the simulation to collect data - first get the initial condition for the simulation
collectDataInitialCondition = xpre(end,:); 
eventValues = min(xpre)+0.6*(max(xpre)-min(xpre));
% simulate the nominal system
[t2,xnom,tenom,xenom,ienom] = eval(sprintf('feval(@%s,@%s,time,collectDataInitialCondition,eventIntegratorOptions);',integrator,ODEfctname));
if length(tenom) < 5,
    error(sprintf('Oscillation periods could not be detected reliably.\nPlease check if the system is oscillating.\nIt might be necessary to increase the time horizont\nand/or to increase the number of transient horizonts.'));
end
time_elapsed = toc;
% delete all temporary m files
IQMdeleteTempODEfile(ODEfilefullpath);

%%%%%%%%%%%%%%%%%%%%%%%%%%%%%%%%%%%%%%%%%%%%%%%
% CONVERTING EVENT DATA NOMINAL CASE
%%%%%%%%%%%%%%%%%%%%%%%%%%%%%%%%%%%%%%%%%%%%%%%
% time-events from event data is collected as column vector where the
% time-instants of all events are listed. the data needs to be converted 
% in order to easily determine which time instant corresponds to which
% event
tenomConverted = cell(1,length(collectDataInitialCondition));
nrLongerThanTwo = 0;
for k = 1:length(ienom),
    indexEvent = ienom(k);
    element = tenomConverted{indexEvent};
    element = [element tenom(k)];
    tenomConverted{indexEvent} = element;
    if length(element)>2,
        % check how many results are there with more than 2 detected
        % time period events
        nrLongerThanTwo = nrLongerThanTwo + 1;
    end
end
tenomOutput = tenomConverted;
if nrLongerThanTwo == 0,
    error(sprintf('Oscillation periods could not be detected reliably.\nPlease check if the system is oscillating.\nIt might be necessary to increase the time horizont\nand/or to increase the number of transient horizonts.'));
end

%%%%%%%%%%%%%%%%%%%%%%%%%%%%%%%%%%%%%%%%%%%%%%%
% Simulate and collect data for perturbed model
%%%%%%%%%%%%%%%%%%%%%%%%%%%%%%%%%%%%%%%%%%%%%%%
disp('Simulating perturbed systems');
time_estimated = (time_elapsed*length(parameters))/60;
disp(sprintf('Estimated time for simulations: %5.1f minutes.\n',time_estimated));
xpert = {};
tepert = {};
iepert = {};
for k = 1:length(parameters),
    % determine the absolute perturbation for current parameter
    if absRel(k) == 0 || nomValues(k) == 0,
        % absolute perturbation
        if nomValues(k) == 0,
            pertParamValue = nomValues(k) + pertSize(k)/100;
        else
            pertParamValue = nomValues(k) + pertSize(k);
        end
        disp(sprintf('%d) Absolute perturbation (%+g) of parameter ''%s''. Nominal: %g, perturbed: %g',k,pertSize(k),parameters{k},nomValues(k),pertParamValue));
        if nomValues(k) == 0,
            disp(sprintf('\tNominal value of parameter ''%s'' is zero. Using absolute perturbation instead of relative.',parameters{k}));
            absRel(k) = 0;
            pertSize(k) = pertSize(k)/100;
        end
    else
        % relative perturbation
        pertParamValue = nomValues(k) * (1 + pertSize(k)/100);
        disp(sprintf('%d) Relative perturbation (%+g%%) of parameter ''%s''. Nominal: %g, perturbed: %g',k,pertSize(k),parameters{k},nomValues(k),pertParamValue));
    end
    % iqm is the original model - determine a perturbed model modelpert -
    % and create an ODE file for it. rehash the path
    iqmpert = IQMparameters(iqm,parameters{k},pertParamValue);
    [ODEfctname, ODEfilefullpath] = IQMcreateTempODEfile(iqmpert);
    % simulate over transient time horizont
    [t,x] = feval(integrator,ODEfctname,time_transient,initialCondition,integratorOptions);
    precollectInitialCondition = x(end,:);
    [tpre,xpre] = feval(integrator,ODEfctname,time_precollect,precollectInitialCondition,integratorOptions);
    % now prepare for the simulation to collect data - first get the initial condition for the simulation
    collectDataInitialCondition = xpre(end,:); 
    eventValues = min(xpre)+0.6*(max(xpre)-min(xpre));
    % simulate the nominal system
    [t2,xpertk,tepertk,xepertk,iepertk] = eval(sprintf('feval(@%s,@%s,time,collectDataInitialCondition,eventIntegratorOptions);',integrator,ODEfctname));
    xpert{k} = xpertk;
    tepert{k} = tepertk;
    iepert{k} = iepertk;
    % delete all temporary m files
    IQMdeleteTempODEfile(ODEfilefullpath); 
end
 
%%%%%%%%%%%%%%%%%%%%%%%%%%%%%%%%%%%%%%%%%%%%%%%
% CONVERTING EVENT DATA PERTURBED CASE
%%%%%%%%%%%%%%%%%%%%%%%%%%%%%%%%%%%%%%%%%%%%%%%
% time-events from event data is collected as column vector where the
% time-instants of all events are listed. the data needs to be converted 
% in order to easily determine which time instant corresponds to which
% event
tepertOutput = {};
for k1 = 1:length(parameters),
    tepertConvertedElement = cell(1,length(collectDataInitialCondition));
    iepertk = iepert{k1};
    tepertk = tepert{k1};
    for k2 = 1:length(iepertk),
        indexEvent = iepertk(k2);
        element = tepertConvertedElement{indexEvent};
        element = [element tepertk(k2)];
        tepertConvertedElement{indexEvent} = element;
    end
    tepertOutput{k1} = tepertConvertedElement;
end


%%%%%%%%%%%%%%%%%%%%%%%%%%%%%%%%%%%%%%%%%%%%%%%
% CONSTRUCT OUTPUT STRUCTURE
%%%%%%%%%%%%%%%%%%%%%%%%%%%%%%%%%%%%%%%%%%%%%%%
output = [];
output.model = iqm;
output.time = time;
output.tenom = tenomOutput;
output.tepert = tepertOutput;
output.states = states;
output.xnom = xnom;
output.xpert = xpert;
output.parameters = parameters;
output.nomvalues = nomValues;
output.pertSize = pertSize;
output.absRel = absRel;
return
```
