## Supplementary material for "A systems biology analysis of adrenergically stimulated adiponectin exocytosis in white adipocytes": All scripts used in this work: IQMsensdatastat.m

```
function [output] = IQMsensdatastat(varargin)
% IQMsensdatastat: Function allowing to generate steady-state data that 
% subsequently can be used for different kinds of parametric sensitivity 
% analyses. 
%
% The data is obtained by determining the steady-states of the nominal 
% and perturbed systems. In each calculation of a perturbed system only 
% a single parameter is perturbed.
% As initial guess for the steady-state the initial conditions stored in the
% model are used. As nominal parameter values the parameter values stored
% in the model are used.
% In case the considered steady-state is unstable at least a good guess of
% the steady-state needs to be given in the model.
%  
% USAGE:
% ======
% [output] = IQMsensdatastat(model)
% [output] = IQMsensdatastat(model,parameters)
% [output] = IQMsensdatastat(model,parameters,pertSize,absRel)
% [output] = IQMsensdatastat(model,parameters,pertSize,absRel,options)
%
% model: IQMmodel (not useable with ODE model file)
% parameters: a cell-array with parameter names, determining the parameters
%       that are to be considered in the analysis.
% pertSize: either a scalar value, determining the perturbation to be
%       applied to each of the parameters, or a vector of same length as
%       the number of considered parameters, allowing to choose a different 
%       perturbation for each parameter.
% absRel: either a scalar (0 or 1), or a vector of the same length as
%       pertSize. 0 means that the corresponding element in pertSize
%       determines an absolute perturbatiom, 1 means it determines a
%       relative perturbation in percent.
% OPTIONS: this is a data structure defining the options for the
%       IQMsteadystate function that is used here. 
%          OPTIONS.TolFun: Tolerance for max element in function evaluation
%          OPTIONS.tol: Tolerance for the determination of the number of algebraic
%               relationships in the model. If the method fails than this
%               might be due to a wrong rank computation and in this case
%               the tolerance should be increased. If set, the same tolerance
%               setting is used when determining the indices of the
%               dependent variables.
%          OPTIONS.MaxIter: Maximum number of iterations
%          OPTIONS.Delta: Step length for numerical differentiation to obtain 
%               the Jacobian.
%
% DEFAULT VALUES:
% ===============
%   The only required input argument is 'model'.
%   If not specified otherwise, following default values are used:
%
%   parameters = all parameters in the model
%   pertSize = 1 (percent)
%   absRel = 1 (relative perturbation)
%   OPTIONS = [] (default options of the IQMsteadystate function)
%
% OUTPUT:
% =======
% The output argument 'output' is a MATLAB struct element with the
% following structure:
%
%   output.model            model as obtained as input argument
%   output.states           cell-array with names of states as elements
%   output.xssnom           vector containing the steady-state values of
%                           the states of the nominal system 
%   output.xsspert          cell-array, where each entry correponds to 
%                           a vector containing the steady-state of the
%                           states of the perturbed systems
%   output.reactions        cell-array with names of reactions as elements
%   output.rssnom           vector containing the steady-state values of
%                           the reaction rates of the nominal system 
%   output.rsspert          cell-array, where each entry correponds to 
%                           a vector containing the steady-state of the
%                           reaction rates of the perturbed systems
%   output.parameters       same as the input argument 'parameters' -
%                           either its default or the passed values
%   output.nomvalues        nominal values of parameters in above field
%   output.pertSize         same as the input argument 'pertSize' -
%                           either its default or the passed values
%   output.absRel           same as the input argument 'absRel' -
%                           either its default or the passed values
%
% The reason of using a struct element as output is that the output of 
% IQMsensdatastat usually needs to be processed by other functions, and the
% calling of these functions is considerably simplified by passing all
% important data by one element only.

% <<<COPYRIGHTSTATEMENT - IQM TOOLS LITE>>>

%%%%%%%%%%%%%%%%%%%%%%%%%%%%%%%%%%%%%%%%%%%%%%%
% CHECK IQMMODEL 
%%%%%%%%%%%%%%%%%%%%%%%%%%%%%%%%%%%%%%%%%%%%%%%
iqm = varargin{1};
if ~strcmp('IQMmodel',class(iqm)),
    error('This function can only be used with IQMmodels, not with ODE file models!');
end

%%%%%%%%%%%%%%%%%%%%%%%%%%%%%%%%%%%%%%%%%%%%%%%
% HANDLE NON-NUMERIC INITIAL CONDITIONS
%%%%%%%%%%%%%%%%%%%%%%%%%%%%%%%%%%%%%%%%%%%%%%%
% just by replacing them
iqm = IQMconvertNonNum2NumIC(iqm);

%%%%%%%%%%%%%%%%%%%%%%%%%%%%%%%%%%%%%%%%%%%%%%%
% GET NAME FOR ODE FILE AND MODEL
%%%%%%%%%%%%%%%%%%%%%%%%%%%%%%%%%%%%%%%%%%%%%%%
% path to systems temporary directory
TEMPDIR = tempdirIQM;  
% add path to temporary directory
addpath(TEMPDIR);

%%%%%%%%%%%%%%%%%%%%%%%%%%%%%%%%%%%%%%%%%%%%%%%
% HANDLING VARIABLE INPUT ARGUMENTS
%%%%%%%%%%%%%%%%%%%%%%%%%%%%%%%%%%%%%%%%%%%%%%%
if nargin == 1,
    parameters = IQMparameters(iqm);
    pertSize = ones(1,length(parameters));
    absRel = ones(1,length(parameters));
    states = IQMstates(iqm);
    OPTIONS = [];
elseif nargin == 2,
    parameters = varargin{2};
    if ischar(parameters),
        % adjusting for the case where just one parameter is given as a
        % string
        parameters = {parameters};
    end
    pertSize = ones(1,length(parameters));
    absRel = ones(1,length(parameters));
    states = IQMstates(iqm);
    OPTIONS = [];
elseif nargin == 4,
    parameters = varargin{2};
    pertSize = varargin{3};
    absRel = varargin{4};
    states = IQMstates(iqm);
    OPTIONS = [];
elseif nargin == 5,
    parameters = varargin{2};
    pertSize = varargin{3};
    absRel = varargin{4};
    states = IQMstates(iqm);
    OPTIONS = varargin{5};
else
    error('Incorrect number of input arguments.');
end
% check if parameters defined by a cell-array 
% if not then convert
if ischar(parameters),
    parameters = {parameters};
end
% adjust scalar elements in pertSize and absRel to number of parameters
if length(pertSize) == 1,
    pertSize = pertSize*ones(1,length(parameters));
end
if length(absRel) == 1,
    absRel = absRel*ones(1,length(parameters));
end
% check length of parameters, pertSize and absRel
if length(parameters) ~= length(pertSize) || length(parameters) ~= length(absRel),
    error(sprintf('Check the number of elements in ''parameters'', ''pertSize'', and ''absRel''\ninput arguments. They should have the same number of elements!'));
end

%%%%%%%%%%%%%%%%%%%%%%%%%%%%%%%%%%%%%%%%%%%%%%%
% SETTING OTHER VARIABLES
%%%%%%%%%%%%%%%%%%%%%%%%%%%%%%%%%%%%%%%%%%%%%%%
% determining the nominal values for the parameters
[allParameters, allParameterValues] = IQMparameters(iqm);
nomValues = [];
errorText = '';
for k1 = 1:length(parameters),
    parameterFound = 0;
    for k2 = 1:length(allParameters),
        if strcmp(parameters{k1},allParameters{k2}),
            nomValues = [nomValues, allParameterValues(k2)];
            parameterFound = 1;
            break;
        end
    end
    if parameterFound == 0,
        errorText = sprintf('%sParameter ''%s'', given in input arguments could not be found in the model.\n',errorText,parameters{k1});
    end
end
if ~isempty(errorText),
    errorText = sprintf('%sThe available parameters in the model are:\n',errorText);
    for k = 1:length(allParameters),
        errorText = sprintf('%s\n%s',errorText,allParameters{k});
    end    
    error(errorText);    
end

%%%%%%%%%%%%%%%%%%%%%%%%%%%%%%%%%%%%%%%%%%%%%%%
% INFO MESSAGE
%%%%%%%%%%%%%%%%%%%%%%%%%%%%%%%%%%%%%%%%%%%%%%%
disp('Collecting data for sensitivity analysis by steady-state calculations.');

%%%%%%%%%%%%%%%%%%%%%%%%%%%%%%%%%%%%%%%%%%%%%%%
% Determine steady-state for nominal model
%%%%%%%%%%%%%%%%%%%%%%%%%%%%%%%%%%%%%%%%%%%%%%%
tic
disp('Steady-state computation for nominal system');
[xnom,residual,message] = IQMsteadystate(iqm,IQMinitialconditions(iqm),OPTIONS);
if isempty(xnom),
    error('No steady-state could be found. Please try another starting guess.');
end
[dummy1,dummy2,dummy3,dummy4,rnom] = IQMreactions(iqm,xnom);
rnom(find(abs(rnom)<eps)) = 0;
time_elapsed = toc;

%%%%%%%%%%%%%%%%%%%%%%%%%%%%%%%%%%%%%%%%%%%%%%%
% Determine steady-states for perturbed models
%%%%%%%%%%%%%%%%%%%%%%%%%%%%%%%%%%%%%%%%%%%%%%%
disp('Steady-state computation for perturbed systems');
time_estimated = (time_elapsed*length(parameters))/60;
disp(sprintf('Estimated time for calculations: %5.1f minutes.\n',time_estimated));
xpert = {};
rpert = {};
nanindices = [];
for k = 1:length(parameters),
    % determine the absolute perturbation for current parameter
    if absRel(k) == 0 || nomValues(k) == 0,
        % absolute perturbation
        if nomValues(k) == 0,
            pertParamValue = nomValues(k) + pertSize(k)/100;
        else
            pertParamValue = nomValues(k) + pertSize(k);
        end
        disp(sprintf('%d) Absolute perturbation (%+g) of parameter ''%s''. Nominal: %g, perturbed: %g',k,pertSize(k),parameters{k},nomValues(k),pertParamValue));
        if nomValues(k) == 0,
            disp(sprintf('\tNominal value of parameter ''%s'' is zero. Using absolute perturbation instead of relative.',parameters{k}));
            absRel(k) = 0;
            pertSize(k) = pertSize(k)/100;
        end
    else
        % relative perturbation
        pertParamValue = nomValues(k) * (1 + pertSize(k)/100);
        disp(sprintf('%d) Relative perturbation (%+g%%) of parameter ''%s''. Nominal: %g, perturbed: %g',k,pertSize(k),parameters{k},nomValues(k),pertParamValue));
    end
    % iqm is the original model - determine a perturbed model modelpert -
    % and create an ODE file for it. rehash the path
    iqmpert = IQMparameters(iqm,parameters{k},pertParamValue);
    % get steady-state for perturbed system
    [xpertk,residual,message] = IQMsteadystate(iqmpert,IQMinitialconditions(iqmpert),OPTIONS);
    % handle the case when the steady-state computation does not converge
    if isempty(xpertk),
        disp(sprintf('\nNo convergence for parameter ''%s''. Check shown residual and eventually modify the options.\n',parameters{k}));
        xpertk = NaN(length(IQMinitialconditions(iqmpert)),1);
        nanindices(end+1) = k;
    end
    xpert{k} = real(xpertk);
    [dummy1,dummy2,dummy3,dummy4,rpertk] = IQMreactions(iqmpert,xpert{k});
    rpertk(find(abs(rpertk)<eps)) = 0;
    rpert{k} = rpertk;
end

%%%%%%%%%%%%%%%%%%%%%%%%%%%%%%%%%%%%%%%%%%%%%%%
% REMOVE NaN Elements
%%%%%%%%%%%%%%%%%%%%%%%%%%%%%%%%%%%%%%%%%%%%%%%
keepindices = setdiff([1:length(parameters)],nanindices);

%%%%%%%%%%%%%%%%%%%%%%%%%%%%%%%%%%%%%%%%%%%%%%%
% CONSTRUCT OUTPUT STRUCTURE
%%%%%%%%%%%%%%%%%%%%%%%%%%%%%%%%%%%%%%%%%%%%%%%
output = [];
output.model = iqm;
output.states = states;
output.xssnom = xnom;
output.xsspert = xpert(keepindices);   
output.reactions = IQMreactions(iqm);     
output.rssnom = rnom;          
output.rsspert = rpert(keepindices);         
output.parameters = parameters(keepindices);  
output.nomvalues = nomValues(keepindices);
output.pertSize = pertSize(keepindices);      
output.absRel = absRel(keepindices);          
return
```
