## Supplementary material for "A systems biology analysis of adrenergically stimulated adiponectin exocytosis in white adipocytes": All scripts used in this work: IQMsensperiod.m

```
function [varargout] = IQMsensperiod(datastructure)
% IQMsensperiod: Function evaluating local first order period sensitivities.
% 
% USAGE:
% ======
% [output,plotDataS,plotDataSn] = IQMsensperiod(datastructure)
% [] = IQMsensperiod(datastructure)
%
% datastructure: output, returned by the function IQMsensdataosc
%
% Output Arguments:
% =================
% If no output argument is given, the determined data are plotted using the
% function IQMplot2. 
%
% The output argument 'output' is a MATLAB struct element with the
% following structure:
%
%   output.S                matrix, with elements S_ij, defined below
%   output.namesS           cell-array with state names for 
%                           which the analysis has been done (for the
%                           non-normalized sensitivities)
%   output.parametersS      cell-array with names of parameters used in
%                           analysis (for the non-normalized sensitivities)
%   output.Sn               same as S, but the sensitivities are normalized
%   output.namesSn          cell-array with state names for 
%                           which the analysis has been done (for the
%                           normalized sensitivities)
%   output.parametersSn     cell-array with names of parameters used in
%                           analysis (for the normalized sensitivities)
%
% The reason for having different fields for parameters and names for the
% non-normalized and normalized sensitivities is due to the fact that zero
% nominal parameter values lead to zero normalized sensitivities for these
% parameters, and that zero nominal steady-state values of states lead to
% infinite normalized sensitivities. In these cases the normalized
% sensitivities for these parameters and states are not determined. 
%
% The plotDataS and plotDataSn output arguments are datastructures that 
% can directly be used as input arguments for IQMplot2 for visualization
% of the sensitivity analysis results. For information about how this data 
% structure is defined please refer to the help text provided for the
% IQMplot2 function.
%
% Theory:
% =======
% The period sensitivity wrt to the parameter p_j is defined by:
%
% S_j = [ T(p_j+delta_p_j) - T(p_j) ] / delta_p_j
%
% where T(p) defines the period of the system for a given parameter
% setting. The period is determined from the input arguments tenom and
% tepert. tenom and tepert are determined by the function IQMsensdataosc. The
% elements in these variables determine time instants at which the first
% component in componentNames passes in the same direction through the
% value that this component has at the end of the transient period.
%
% The normalized sensitivity index is defined by
%
% Sn_j = p_j/T(p_j) * S_j(t)
%
% The function T(p) is called an objective function (Varma et al. 
% (1999) Parametric Sensitivity in Chemical Systems, Cambridge 
% University Press, New York) and has been used in this form, e.g., by 
% Stelling et al. (2004) Robustness properties of circadian clock 
% architectures, PNAS, vol 101 (36), 13210-13215.

% <<<COPYRIGHTSTATEMENT - IQM TOOLS LITE>>>

states = datastructure.states;
parameters = datastructure.parameters;

%%%%%%%%%%%%%%%%%%%%%%%%%%%%%%%%%%%%%%%%%%%%%%%
% Output some information about the algorithm
%%%%%%%%%%%%%%%%%%%%%%%%%%%%%%%%%%%%%%%%%%%%%%%
disp(sprintf('Determination of period sensitivities'));

%%%%%%%%%%%%%%%%%%%%%%%%%%%%%%%%%%%%%%%%%%%%%%%
% Determining period sensitivities
%%%%%%%%%%%%%%%%%%%%%%%%%%%%%%%%%%%%%%%%%%%%%%%
% determine the period for the nominal case (for the chosen state only)
tenom = datastructure.tenom;
Tnom = [];
for k = 1:length(tenom)
    tenomk = tenom{k};
    Tnomk = sum(tenomk(2:end)-tenomk(1:end-1))/(length(tenomk)-1);
    Tnom = [Tnom, Tnomk];
end
% determine the period for the perturbed cases (for the chosen state only)
Tpert = [];
tepert = datastructure.tepert;
for k1 = 1:length(tepert),
    tepertk1 = tepert{k1};
    Tpertk1 = [];
    for k2 = 1:length(tepertk1),
        tepertk2 = tepertk1{k2};
        if length(tepertk2) < 2,
            Tpertk2 = 0;
        else
            Tpertk2 = sum(tepertk2(2:end)-tepertk2(1:end-1))/(length(tepertk2)-1);
        end
        Tpertk1 = [Tpertk1, Tpertk2];
    end
    Tpert = [Tpert; Tpertk1];
end
% determine the difference of the periods
Tdif = [];
for k = 1:size(Tpert,1),
    Tdifk = Tpert(k,:)-Tnom;
    Tdif = [Tdif; Tdifk];
end
% now scale the elements of Tdif with 1/deltaPert, where deltaPert
% is the absolute perturbation to the corresponding parameter
pertVector = [];
for k = 1:length(datastructure.nomvalues),
    % Determination of the absolute size of the perturbation
    if datastructure.absRel(k) == 0,
        % absolute perturbation
        deltaPert = datastructure.pertSize(k);
    else
        % relative perturbation
        deltaPert = datastructure.nomvalues(k) * datastructure.pertSize(k)/100;
    end
    pertVector = [pertVector deltaPert];
end    
% do the scaling
S = [inv(diag(pertVector)) * Tdif]';
% determine the normalized sensitivity
% in case of zero nominal values for parameters take out those parameters
% in case of zero nominal values for states and/or reactions take out those
% states or reactions
% first do the scaling
Sn = [];
help = S*diag(datastructure.nomvalues);
for k = 1:size(S,1),
    Tnomk = Tnom(k);
    if Tnomk ~= 0,
        Snrowk = help(k,:)/Tnomk;
    else
        Snrowk = 0*ones(1,size(S,2));
    end
    Sn(k,:) = Snrowk;
end
% now retain only the elements in Sn that correspond to non-zero nominal 
% values of parameters and Tnom
parametersNonZeroIndex = find(datastructure.nomvalues~=0);
statesNonZeroIndex = find(Tnom~=0);
Sn = Sn(statesNonZeroIndex,parametersNonZeroIndex);

%%%%%%%%%%%%%%%%%%%%%%%%%%%%%%%%%%%%%%%%%%%%%%%
% Construct output variable
%%%%%%%%%%%%%%%%%%%%%%%%%%%%%%%%%%%%%%%%%%%%%%%
output.S = S;
output.statesS = datastructure.states;
output.parametersS = parameters;
output.Sn = Sn;
output.statesSn = datastructure.states(statesNonZeroIndex);
output.parametersSn = parameters(parametersNonZeroIndex);

plotdatastruct.name = 'Normalized Period Sensitivities';
plotdatastruct.xnames = output.parametersSn;
plotdatastruct.ynames = output.statesSn;
plotdatastruct.data = output.Sn;
plotdatastruct.title = 'Normalized Period Sensitivities';
plotdatastruct.xlabel = 'Parameters';
plotdatastruct.xaxistitle = 'Parameters';
plotdatastruct.yaxistitle = 'States';

plotdatastruct2.name = 'Period Sensitivities';
plotdatastruct2.xnames = output.parametersSn;
plotdatastruct2.ynames = output.statesSn;
plotdatastruct2.data = output.S;
plotdatastruct2.title = 'Period Sensitivities';
plotdatastruct2.xlabel = 'Parameters';
plotdatastruct2.xaxistitle = 'Parameters';
plotdatastruct2.yaxistitle = 'States';

if nargout == 1,
    varargout{1} = output;
elseif nargout == 2,
    varargout{1} = output;
    varargout{2} = plotdatastruct2;
elseif nargout == 3,
    varargout{1} = output;
    varargout{2} = plotdatastruct2;
    varargout{3} = plotdatastruct;
elseif nargout == 0,
    IQMplot2(plotdatastruct,plotdatastruct2);
else
    error('Incorrect number of output arguments.');
end
return
```
