## Supplementary material for "A systems biology analysis of adrenergically stimulated adiponectin exocytosis in white adipocytes": All scripts used in this work: reduceoptimIQM.m

```
function [output] = reduceoptimIQM(output)
% reduceoptimIQM: optimizes reduced parameter values

% <<<COPYRIGHTSTATEMENT - IQM TOOLS LITE>>>


%%%%%%%%%%%%%%%%%%%%%%%%%%%%%%%%%%%%%%%%%%%%%%%
% Optimize new parameters with estimates as starting guess
%%%%%%%%%%%%%%%%%%%%%%%%%%%%%%%%%%%%%%%%%%%%%%%  
global opt_ref opt_formula opt_param opt_var opt_varvalues reac
opt_ref = output.reaction_orig.reactionvalues;           % reaction value from unreduced reaction
opt_formula = output.reaction_red.formula;               % reduced formula
opt_param = output.reaction_red.parameters;              % parameternames in reduced formula
opt_paramvalues = output.reaction_red.parametervalues;   % parametervalues in reduced formula
opt_var = output.reaction_red.variables;                 % variable names
opt_varvalues = output.reaction_red.variablevalues;      % variable values
options.maxiter = 100;
options.lowbounds = -1e10*ones(1,length(opt_param));
options.highbounds = 1e10*ones(1,length(opt_param));
options.silent = 1;
old = inf;
FVAL = -inf;
while abs(old-FVAL) > 1e-4
    old = FVAL;
    [opt_paramvalues, FVAL] = simplexIQM(@costfunction,opt_paramvalues,options);
end
output.reaction_opt.parametervalues = opt_paramvalues;
output.reaction_opt.reactionvalues = reac;
output.reaction_opt.cost = FVAL;
return

%%%%%%%%%%%%%%%%%%%%%%%%%%%%%%%%%%%%%%%%%%%%%%%  
function [cost] = costfunction(X)
global opt_ref opt_formula opt_param opt_var opt_varvalues reac
% assign parameter values
for k = 1:length(X),
    eval(sprintf('%s = %f;',opt_param{k},X(k)));
end
% assign variable values
for k = 1:length(opt_var),
    eval(sprintf('%s = opt_varvalues(:,k);',opt_var{k}));
end
% evaluate reaction equation
reac = eval(formula2vecIQM(opt_formula));
% determine cost
cost = sqrt(sum((reac-opt_ref).^2));
return
```
