## Supplementary material for "A systems biology analysis of adrenergically stimulated adiponectin exocytosis in white adipocytes": All scripts used in this work: reducereacIQM.m

```
function [output] = reducereacIQM(output,indexkeep,varargin)
% reducereacIQM: reduces the equation by keeping only the defined terms of
% the A vector. Subsequently the values of the new parameters are defined.
%
% [output] = reducereacIQM(output,indexkeep)
% [output] = reducereacIQM(output,indexkeep,keeporigparameters)

% <<<COPYRIGHTSTATEMENT - IQM TOOLS LITE>>>


%%%%%%%%%%%%%%%%%%%%%%%%%%%%%%%%%%%%%%%%%%%%%%%
% check if symbolic toolbox is present
%%%%%%%%%%%%%%%%%%%%%%%%%%%%%%%%%%%%%%%%%%%%%%%
if ~isSymbolicpresentIQM,
    error('The model reduction feature requires the presence of the symbolic toolbox.');
end

%%%%%%%%%%%%%%%%%%%%%%%%%%%%%%%%%%%%%%%%%%%%%%%
% Variable input arguments
%%%%%%%%%%%%%%%%%%%%%%%%%%%%%%%%%%%%%%%%%%%%%%%
keeporigparameters = 0;
if nargin == 3,
    keeporigparameters = varargin{1};
end

output.keeporigparameters = keeporigparameters;
output.reaction_red = [];
output.reaction_red.formula = [];
output.reaction_red.formulaop = [];
output.reaction_red.parameters = [];
output.reaction_red.parametervalues = [];
output.reaction_red.variables = [];
output.reaction_red.variablevalues = [];
output.reaction_red.reactionvalues = [];

%%%%%%%%%%%%%%%%%%%%%%%%%%%%%%%%%%%%%%%%%%%%%%%
% Build new reduced reaction expression ... use new or original parameters
%%%%%%%%%%%%%%%%%%%%%%%%%%%%%%%%%%%%%%%%%%%%%%%
% First check if new or original parameters (output.keeporigparameters = 0
% does not keep them =1 keeps them eventually, =2 keeps them always).
% copy flag to extra variable to keep it on the initial value in the output
% structure. =1: Original parameters are kept if it means that this leads to
% fewer parameters. 
keeporigparameters = output.keeporigparameters;
if keeporigparameters == 1,
    testparam = {};
    for k = 1:length(indexkeep),
        % determine parameters
        testparam = getNewParameters(testparam,output.reaction_trans.c{indexkeep(k)},output.reaction_orig.parameters);
    end
    if length(testparam) > length(indexkeep),
        % Keeping original parameters would lead to more parameters => skip it
        keeporigparameters = 0;
    end
end

expression = sym(0);
newparam = {};
if keeporigparameters == 0,
    % Use new parameters (eventually more degrees of freedom and a better fit
    newbaseparamname = ['K_' output.reaction '_'];
    for k = 1:length(indexkeep),
        newparam{end+1} = sprintf('%s%d',newbaseparamname,k);
        expression = expression + sym(output.reaction_trans.A{indexkeep(k)})*sym(newparam{end});
    end
else
    % Use original parameters (eventually fewer degrees of freedom and a worse fit)
    for k = 1:length(indexkeep),
        % determine parameters
        newparam = getNewParameters(newparam,output.reaction_trans.c{indexkeep(k)},output.reaction_orig.parameters);
        % build new expression
        expression = expression + sym(output.reaction_trans.A{indexkeep(k)})*sym(output.reaction_trans.c{indexkeep(k)});
    end
end
expression = [output.reaction_trans.b{1} '=' char(expression)];
reacredRHS = solve(expression,output.reaction);
% add info to structure
output.reaction_red.formula = char(reacredRHS);
output.reaction_red.parameters = newparam;

%%%%%%%%%%%%%%%%%%%%%%%%%%%%%%%%%%%%%%%%%%%%%%%
% Check if all numerators have been deleted (leads to an error)
%%%%%%%%%%%%%%%%%%%%%%%%%%%%%%%%%%%%%%%%%%%%%%%
if output.reaction_red.formula == '0',
    error('All numerator terms have been deleted from the reaction expression.');
end

%%%%%%%%%%%%%%%%%%%%%%%%%%%%%%%%%%%%%%%%%%%%%%%
% Determine the parameter values (starting guesses for eventual optimization)
%%%%%%%%%%%%%%%%%%%%%%%%%%%%%%%%%%%%%%%%%%%%%%%    
if keeporigparameters == 0,
    % New parameters: Use nonlinear regression to estimate the new parameter values
    %Ared = output.reaction_trans.Anum(:,indexkeep);
    %bred = output.reaction_trans.bnum;
    %output.reaction_red.parametervalues = (pinv(Ared)*bred)';
    % Get new parameters from the old ones (as starting guess)
    output.reaction_red.parametervalues = output.reaction_trans.cnum(indexkeep);
else
    % Old parameters: just use the original values
    output.reaction_red.parametervalues = IQMparameters(output.model,output.reaction_red.parameters)';
end

%%%%%%%%%%%%%%%%%%%%%%%%%%%%%%%%%%%%%%%%%%%%%%%
% Determine the variables that are present and also get their numeric values
%%%%%%%%%%%%%%%%%%%%%%%%%%%%%%%%%%%%%%%%%%%%%%%  
output.reaction_red.variables = setdiff(explodePCIQM(findsym(sym(output.reaction_red.formula))),output.reaction_red.parameters);
variablevalues = [];
for k = 1:length(output.reaction_red.variables),
    index = strmatchIQM(output.reaction_red.variables{k}, output.reaction_orig.variables, 'exact');
    variablevalues(:,end+1) = output.reaction_orig.variablevalues(:,index);
end
output.reaction_red.variablevalues = variablevalues;

%%%%%%%%%%%%%%%%%%%%%%%%%%%%%%%%%%%%%%%%%%%%%%%
% Determine the reaction rate for defined experiments 
% for reduced expression
%%%%%%%%%%%%%%%%%%%%%%%%%%%%%%%%%%%%%%%%%%%%%%%    
% Define all the variables in the workspace
for k = 1:length(output.reaction_red.variables),
    eval(sprintf('%s = output.reaction_red.variablevalues(:,k);',output.reaction_red.variables{k}));
end
% Define the new parameters in the workspace
for k = 1:length(output.reaction_red.parameters),
    eval(sprintf('%s = output.reaction_red.parametervalues(k);',output.reaction_red.parameters{k}));
end
% Evaluate the reduced reaction formula
reaceval = formula2vecIQM(output.reaction_red.formula);
redreactionvalues = eval(reaceval);
output.reaction_red.reactionvalues = redreactionvalues;
return

%%%%%%%%%%%%%%%%%%%%%%%%%%%%%%%%%%%%%%%%%%%%%%%%%%%%%%%%%%%%%%%%%%%%%%%%%%%
% Determine new parameters in expression for parameters
%%%%%%%%%%%%%%%%%%%%%%%%%%%%%%%%%%%%%%%%%%%%%%%%%%%%%%%%%%%%%%%%%%%%%%%%%%%
function [newparam] = getNewParameters(newparam, expression, possibleparam)
addparam = explodePCIQM(findsym(sym(expression)));
newparam = unique({newparam{:}, addparam{:}});
return
```
