## Supplementary material for "A systems biology analysis of adrenergically stimulated adiponectin exocytosis in white adipocytes": All scripts used in this work: redupdateIQM.m

```
function [model] = redupdateIQM(output)
% redupdateIQM: Returns an IQMmodel in which the reaction is exchanged 
% against the reduced reaction 

% <<<COPYRIGHTSTATEMENT - IQM TOOLS LITE>>>

model = output.model;
iqms = struct(model);

%%%%%%%%%%%%%%%%%%%%%%%%%%%%%%%%%%%%%%%%%%%%%%%
% Exchange reaction to reduced reaction
%%%%%%%%%%%%%%%%%%%%%%%%%%%%%%%%%%%%%%%%%%%%%%%
index = reactionindexIQM(model,output.reaction);
iqms.reactions(index).formula = output.reaction_red.formula;

%%%%%%%%%%%%%%%%%%%%%%%%%%%%%%%%%%%%%%%%%%%%%%%
% Add/Update new parameters (if parameters already exist only their values
% need to be changed).
%%%%%%%%%%%%%%%%%%%%%%%%%%%%%%%%%%%%%%%%%%%%%%%
modelparameters = IQMparameters(model);
for k=1:length(output.reaction_opt.parametervalues),
    % check if current parameter exists already
    index = strmatchIQM(output.reaction_red.parameters{k},modelparameters,'exact');
    if ~isempty(index),
        % parameter exists already => update it
        iqms.parameters(index).value = output.reaction_opt.parametervalues(k);
    else
        % parameter does not exist => add it
        iqms.parameters(end+1).name = output.reaction_red.parameters{k};
        iqms.parameters(end).value = output.reaction_opt.parametervalues(k);
        iqms.parameters(end).type = '';
        iqms.parameters(end).compartment = '';
        iqms.parameters(end).unittype = '';
        iqms.parameters(end).notes = '';
    end
end
%%%%%%%%%%%%%%%%%%%%%%%%%%%%%%%%%%%%%%%%%%%%%%%
% Clean the model and return
%%%%%%%%%%%%%%%%%%%%%%%%%%%%%%%%%%%%%%%%%%%%%%%
model = IQMmodel(iqms);
model = cleanmodelIQM(model,1);
```
