## Supplementary material for "A systems biology analysis of adrenergically stimulated adiponectin exocytosis in white adipocytes": All scripts used in this work: eventsimulateIQM.m

```
function [t,x,te,xe,ie,parameterValuesNew_ALL] = eventsimulateIQM(model,method,tspan,ic,options,eventFunction,eventAssignmentFunction)
% eventsimulateIQM: Function realizing the simulation of systems with events
% that cause discrete state changes. Implementation as auxiliary function
% in order to be able to reuse the code when simulating systems with events
% during parameter sensitivity analysis.

% <<<COPYRIGHTSTATEMENT - IQM TOOLS LITE>>>


parameterValuesNew = []; % for changing parameter values using events
parameterValuesNew_ALL = []; % save new parameter values for later generation of data ...
nominalParameters = feval(model,'parametervalues')';

% initialize simulation results
t = [];
x = [];
te = [];
xe = [];
ie = [];
% add the eventFunction to the integrator options
options = odeset(options,'Events',eventFunction);


% simulate the system until end time is reached
% in case the user provided a defined time instant vector when results are
% to be returned, it is necessary to delete 2 event instants from the
% vectors ...
% in case that the event time is not a measured time instant then delete
% the last element from the previous piece and the first element from the
% following piece
% in case that the event time is a member of tspan, the last two elements
% of the previous simulation data should be deleted. 
tspansim = tspan;
deleteFirstElementNext = 0;
while 1,
    % Do the simulation until event or finished
    parameterValuesNew = parameterValuesNew(:)';    
    [tpiece,xpiece,tepiece,xepiece,iepiece] = eval(sprintf('feval(@%s,@%s,tspansim,ic,options,parameterValuesNew);',method,model));
    % get the state and final piece time
    pieceEndState = xpiece(end,:);
    pieceEndTime = tpiece(end);
    % check if an event has happened
    if ~isempty(tepiece) && max(tepiece) == pieceEndTime,
        % an event has happened ... 
        eventTime = tepiece(end);
        eventIndex = iepiece(end);        
        % just delete the last element (its the event time anyway)
        if eventTime ~= max(tspan),        
            tpiece = tpiece(1:end-1);
            xpiece = xpiece(1:end-1,:);
        end
    end
    
    % collect simulation data
    t = [t; tpiece];
    x = [x; xpiece];
    te = [te; tepiece(:)]; 
    ie = [ie; iepiece(:)];
    xe = [xe; xepiece];
    
    if length(tspan) > 2,
        % time vector given ...
        % delete the time instants that DO NOT appear in
        % the time span vector
        index = find(~ismember(t,tspan));
        t(index) = [];
        x(index,:) = [];
        
        % if the event is at a value in the time vector give, 
        % then must remove the first instance of this time point
        [b m] = unique(t, 'last');
        t = t(m);
        x = x(m, :);
    end
    
    % save parameter values for this piece
    if isempty(parameterValuesNew),
        parameterValuesNew_ALL = [parameterValuesNew_ALL; nominalParameters(ones(1,length(tpiece)),:)];
    else
        parameterValuesNew_ALL = [parameterValuesNew_ALL; parameterValuesNew(ones(1,length(tpiece)),:)];
    end

    % check if integration is finished - then break the loop and continue
    if pieceEndTime >= max(tspansim),
        break;
    end

    % set new initial conditions and new time vector for simulation
    [ic,parameterValuesNew] = feval(eventAssignmentFunction,eventIndex,eventTime,pieceEndState,parameterValuesNew);
    % set new tspansim
    if length(tspansim) == 2,
        % if tspansim has 2 elements:
        tspansim = [eventTime tspansim(2)];
    else
        % if tspansim given as vector of time instants
        tspansimhelp = tspansim(find(tspansim > eventTime));
        tspansim = [eventTime tspansimhelp(:)'];
    end
end
return
```
