## Supplementary material for "A systems biology analysis of adrenergically stimulated adiponectin exocytosis in white adipocytes": All scripts used in this work: simulatedosingIQM.m

```
function [varargout] = IQMsimulatedosing(model,dosing,varargin)
% IQMsimulatedosing: Simulates the application of a dosing schedule to an IQMmodel with relevant INPUT definitions.
% This is a wrapper for IQMsimdosing, allowing to not merge model and dosing prior to simulation. 
% Disadvantage: Only works on IQMmodels and thus requires recompilation with each simulation (if IQM Tools Pro present).
%
% USAGE:
% ======
% [output] = IQMsimulatedosing(model,dosing)         
% [output] = IQMsimulatedosing(model,dosing,time)         
% [output] = IQMsimulatedosing(model,dosing,time,ICs)         
% [output] = IQMsimulatedosing(model,dosing,time,ICs,paramnames,paramvalues)         
% [output] = IQMsimulatedosing(model,dosing,time,ICs,paramnames,paramvalues,OPTIONS)         
%
% moddos:      IQMmodel with INPUT definitions matching the input definitions in the provided dosing scheme 
% dosing:      IQMdosing object with dosing information to simulate the model with
% time:        timevector to simulate. If scalar than the value defines the end
%              simulation time and the time vector starts at 0. 
% ICs:         vector with initial conditions
% paramnames:  string with parameter name or cell-array with parameter-names 
% paramvalues: vector with values for the parameters (in the same order as paramnames)
% OPTIONS:     Structure with optional settings for the integrator, 
%              either defined by odeset() for MATLAB simulation of by the integrator
%              options setting used in IQMPsimulate.
%
% DEFAULT VALUES:
% ===============
% time: If not defined or left empty ([]), then the timevector will be
%   chosen to cover the full dosing schedule +50%
%   If the only dosing event occurs at time = 0, then a default time of 20 is then used.
% ICs: [] (use initial conditions, stored in the model)
% paramnames: []
% paramvalues: [] (use values stored in the model)
% OPTIONS: [] (default integrator settings, defined in getDefaultIntegratorOptionsIQM.m)
%
% Output Arguments:
% =================
% If an output argument is given, this variable will contain a standard
% simulation result structure containing the time and the state, variable,
% and reactions names and values. 
% If no output argument is given, the result is plotted using the IQMplot
% function.

% <<<COPYRIGHTSTATEMENT - IQM TOOLS LITE>>>

% Check model and dosing
if ~isIQMmodel(model),
    error('First input argument is not an IQMmodel.');
end
if ~isIQMdosing(dosing),
    error('Second input argument is not an IQMdosing object.');
end

% Combine model and dosing to prepare for IQMsimdosing
moddos = mergemoddosIQM(model,dosing);

% Call IQMsimdosing
if nargout ~= 0,
    varargout{1} = IQMsimdosing(moddos,dosing,varargin{:});
else
    IQMsimdosing(moddos,dosing,varargin{:});
end
```
