## Supplementary material for "A systems biology analysis of adrenergically stimulated adiponectin exocytosis in white adipocytes": All scripts used in this work: simulateIQM.m

```
function [varargout] = simulateIQM(varargin)
% Simulates an IQMmodel or an ODE file created by
% IQMcreateODEfile. In case the model is given as an IQMmodel, not only the 
% trajectories for the models states are determined, but also the time 
% trajectories for all variables and reaction rates in the model 
% 
% The IQMsimulate function can deal automatically with models that contain 
% state events. However, this is only possible in the case where a model is
% specified as an IQMmodel, not as an ODE file model. 
%
% USAGE:
% ======
% [output] = simulateIQM(model)         
% [output] = simulateIQM(model,time)         
% [output] = simulateIQM(model,method,time)         
% [output] = simulateIQM(model,method,time,ic)         
% [output] = simulateIQM(model,method,time,ic,options)         
%
% model: IQMmodel or ODE file model description
% time: scalar value for simulation end time (default start time is 0),
%       vector with two elements indicating start and end time, or vector
%       with time instants for which the simulation results are to be
%       returned.
% method: name of a MATLAB integrator (ode45, ode23s, etc.) 
% ic: initial conditions of the model to be simulated
% options: standard MATLAB integrator options, set by ODESET
%
% DEFAULT VALUES:
% ===============
% time: 20 time units (=> tspan: [0 20])
% method: 'ode23s' ('ode15s' IF algebraic rules present in the model)
% ic: the initial conditions stored in the model
% options: []
%
% Output Arguments:
% =================
% If no output arguments are given, the result of the simulation is plotted
% 1) online during the simulation for monitoring purposes - the simulation 
% can here be stopped at every instant by just clicking on the "Stop"
% button. 2) after the simulation is finished the simulation data is plotted 
% using the IQMplot function, allowing to browse the data.
%
% The output of IQMsimulate is realized as a structure:
% output.time:              vector with time instants for the results
% output.states:            cell-array with state names
% output.statevalues:       matrix with state values. Each row corresponds to
%                           one time instant.
%
% The following fields are only present in case the model as been given
% as an IQMmodel:
%
% output.variables:         cell-array with variable names
% output.variablevalues:    matrix with variable values. Each row corresponds to
%                           one time instant.
% output.reactions:         cell-array with reaction names
% output.reactionvalues:    matrix with reaction values. Each row corresponds to
%                           one time instant.

% <<<COPYRIGHTSTATEMENT - IQM TOOLS LITE>>>

parameterValuesNew_ALL = []; % for handling events on parameters

%%%%%%%%%%%%%%%%%%%%%%%%%%%%%%%%%%%%%%%%%%%%%%%
% INITIALIZE STUFF
%%%%%%%%%%%%%%%%%%%%%%%%%%%%%%%%%%%%%%%%%%%%%%%
t = [];
x = [];

%%%%%%%%%%%%%%%%%%%%%%%%%%%%%%%%%%%%%%%%%%%%%%%
% DEAL WITH VARIABLE ARGUMENT NUMBER
%%%%%%%%%%%%%%%%%%%%%%%%%%%%%%%%%%%%%%%%%%%%%%%
if nargin == 1,
    model = varargin{1};
    method = 'ode23s';
    tspan = [0 20];
    ic = [];
    options = [];
elseif nargin == 2,
    model = varargin{1};
    method = 'ode23s';
    if length(varargin{2}) == 1,
        tspan = [0 varargin{2}];
    else
        tspan = varargin{2};
    end
    ic = [];
    options = [];
elseif nargin == 3,
    model = varargin{1};
    method = varargin{2};
    if length(varargin{3}) == 1,
        tspan = [0 varargin{3}];
    else
        tspan = varargin{3};
    end
    ic = [];
    options = [];
elseif nargin == 4,
    model = varargin{1};
    method = varargin{2};
    if length(varargin{3}) == 1,
        tspan = [0 varargin{3}];
    else
        tspan = varargin{3};
    end
    ic = varargin{4};
    options = [];
elseif nargin == 5,
    model = varargin{1};
    method = varargin{2};
    if length(varargin{3}) == 1,
        tspan = [0 varargin{3}];
    else
        tspan = varargin{3};
    end
    ic = varargin{4};
    options = varargin{5};
else
    error('Incorrect number of input arguments');
end

%%%%%%%%%%%%%%%%%%%%%%%%%%%%%%%%%%%%%%%%%%%%%%%
% STUPID HANDLING OF 0 STATE MODELS (HALLELUJA SBML)
%%%%%%%%%%%%%%%%%%%%%%%%%%%%%%%%%%%%%%%%%%%%%%%
if isIQMmodel(model) && nargout == 1,
    if isfield(options,'stupidstupidsbml'),
        if options.stupidstupidsbml == 1,
            if isempty(IQMstates(model)),
                varargout{1} = handle0statemodel4SBML(model,tspan);
                return
            end
        end
    end
end
    
%%%%%%%%%%%%%%%%%%%%%%%%%%%%%%%%%%%%%%%%%%%%%%%
% ADD PIECEWISE TRIGGERS AS EVENTS
%%%%%%%%%%%%%%%%%%%%%%%%%%%%%%%%%%%%%%%%%%%%%%%
if isIQMmodel(model),
    model = addpiecewiseeventsIQM(model);
end

%%%%%%%%%%%%%%%%%%%%%%%%%%%%%%%%%%%%%%%%%%%%%%%
% IF DELAYS AND/OR EVENTS ARE PRESENT THEN USE A DEFAULT MAXSTEP
% Only do that in case of an IQMmodel
%%%%%%%%%%%%%%%%%%%%%%%%%%%%%%%%%%%%%%%%%%%%%%%
if isIQMmodel(model),
    if usedelayIQM(model) || useeventIQM(model),
        if ~isfield(options,'MaxStep'),
            % change only if not user provided 
            options = odeset(options,'MaxStep',tspan(end)/1000);
        end
    end
end

%%%%%%%%%%%%%%%%%%%%%%%%%%%%%%%%%%%%%%%%%%%%%%%
% CHECK IF IQMmodel AND FAST REACTIONS
%%%%%%%%%%%%%%%%%%%%%%%%%%%%%%%%%%%%%%%%%%%%%%%
fastFlag = 0;
fastIndex = [];
if isIQMmodel(model),
    if usefastIQM(model),
        [model,K,nrODEsNorm,nrARs,fastIndex] = convertFastReacModelIQM(model);
        % create global variable for the kernel
        [a,b] = fileparts(tempname);
        augmKernelName = sprintf('kernel_augm_%s',b);
        eval(sprintf('global %s',augmKernelName));
        fastFlag = 1;
    end
end

%%%%%%%%%%%%%%%%%%%%%%%%%%%%%%%%%%%%%%%%%%%%%%%
% HANDLE ALGEBRAIC RULES IF PRESENT!
%%%%%%%%%%%%%%%%%%%%%%%%%%%%%%%%%%%%%%%%%%%%%%%
ARnames = IQMalgebraic(model);
ARpresent = 0;
if ~isempty(ARnames),
    ARpresent = 1;
    % override integrator selection
    method = 'ode15s';
    % determine the mass matrix (take into account the kernel coming from
    % the fast reactions if necessary)
    STnames = IQMstates(model);
    if ~fastFlag,
        % no fast reactions
        massM = zeros(length(ARnames)+ length(STnames));
        massM(1:length(STnames),1:length(STnames)) = eye(length(STnames));
    else
        % fast reactions
        % build the mass matrix
        massM = zeros(nrODEsNorm+size(K,1)+length(ARnames));
        massM(1:nrODEsNorm,1:nrODEsNorm) = eye(nrODEsNorm);
        massM(nrODEsNorm+1:nrODEsNorm+size(K,1),nrODEsNorm+1:nrODEsNorm+size(K,2)) = K;
        % build the matrix to multiply the ODEs with
        augmKernelValue = zeros(nrODEsNorm+size(K,1),nrODEsNorm+size(K,2));
        augmKernelValue(1:nrODEsNorm,1:nrODEsNorm) = eye(nrODEsNorm);
        augmKernelValue(nrODEsNorm+1:nrODEsNorm+size(K,1),nrODEsNorm+1:nrODEsNorm+size(K,2)) = K;
        %Remove the column corrsponding to the algebraic equations since
        %the model does not contain them in the multiplication K*states
        %augmKernelValue=augmKernelValue(:,1:size(augmKernelValue,2)-nrARs); 
        eval(sprintf('%s = augmKernelValue;',augmKernelName));
    end
    % add the mass matrix to the options
    options = odeset(options,'Mass',massM);
end

%%%%%%%%%%%%%%%%%%%%%%%%%%%%%%%%%%%%%%%%%%%%%%%
% CHECK NUMBER OF OUTPUT ARGUMENTS
%%%%%%%%%%%%%%%%%%%%%%%%%%%%%%%%%%%%%%%%%%%%%%%
if nargout ~= 0 && nargout ~= 1,
    error('Incorrect number of output arguments');
end

%%%%%%%%%%%%%%%%%%%%%%%%%%%%%%%%%%%%%%%%%%%%%%%
% PROCESS IQMMODEL OR ODE FILE - CHECK IF EVENTS PRESENT IN IQMmodel
%%%%%%%%%%%%%%%%%%%%%%%%%%%%%%%%%%%%%%%%%%%%%%%
eventFlag = 0;
if strcmp('IQMmodel',class(model)),
    % check for events
    if ~isempty(IQMevents(model)) > 0,
        eventFlag = 1;
    end
    if fastFlag == 0,
        [ODEfctname, ODEfilefullpath, DATAfctname, EVENTfctname, EVENTASSGNfctname] = IQMcreateTempODEfile(model,1,eventFlag);
    else
        [ODEfctname, ODEfilefullpath, DATAfctname, EVENTfctname, EVENTASSGNfctname] = IQMcreateTempODEfile(model,1,eventFlag,augmKernelName);
    end        
else
    % ODEfctname of ODE file
    ODEfctname = model;
    % Check if file exists
    if exist(strcat(ODEfctname,'.m')) ~= 2,
        error('ODE file could not be found.');
    end
end
 
%%%%%%%%%%%%%%%%%%%%%%%%%%%%%%%%%%%%%%%%%%%%%%%
% UPDATE INITIAL CONDITIONS (also handles non-numeric initial conditions)
%%%%%%%%%%%%%%%%%%%%%%%%%%%%%%%%%%%%%%%%%%%%%%%
% idea: if ic provided by user then use these. otherwise get the initial
% conditions stored in the model. if non-numeric then calculate them
if isempty(ic),
    % Handle also non-numeric initial condition
    ic = IQMcalcICvector(ODEfctname);
    % gumpehe1: reverting these changes as initial conditions for the AR
    % are required for the MATLAB ODE solvers
    % % If algebraic rules present then we need to add the ICs of these at the end
    % % algebraic ICs can NOT be non-numeric => always numeric
    %     ic_algebraic = [];
    %     allICs = feval(ODEfctname);
    %     for k=1:length(ARnames),
    %         ic_algebraic(end+1) = allICs{end-length(ARnames)+k};
    %     end
    %     ic = [ic(:)' ic_algebraic(:)'];
end

%%%%%%%%%%%%%%%%%%%%%%%%%%%%%%%%%%%%%%%%%%%%%%%
% IF NO OUTPUT ARGUMENTS GIVEN THEN DISPLAY ONLINE INFORMATION
%%%%%%%%%%%%%%%%%%%%%%%%%%%%%%%%%%%%%%%%%%%%%%%
if nargout == 0,
    figure; drawnow;
    options = odeset(odeset(options),'OutputFcn',@odeplot);
end

%%%%%%%%%%%%%%%%%%%%%%%%%%%%%%%%%%%%%%%%%%%%%%%
% SIMULATE MODEL WITH GIVEN METHOD (DIFFERENT HANDLING IN CASE OF EVENTS
%%%%%%%%%%%%%%%%%%%%%%%%%%%%%%%%%%%%%%%%%%%%%%%
if eventFlag == 0,
    eval(sprintf('[t,x] = %s(@%s,tspan,ic,options);',method,ODEfctname));
else
    % handle the events that are present in the model
    [t,x,dummy1,dummy2,dummy3,parameterValuesNew_ALL] = eventsimulateIQM(ODEfctname,method,tspan,ic,options,EVENTfctname,EVENTASSGNfctname);
end
    
%%%%%%%%%%%%%%%%%%%%%%%%%%%%%%%%%%%%%%%%%%%%%%%
% CLOSE ONLINE PLOT AGAIN IF IT WAS PRESENT
%%%%%%%%%%%%%%%%%%%%%%%%%%%%%%%%%%%%%%%%%%%%%%%
if nargout == 0,
    close gcf;
end

%%%%%%%%%%%%%%%%%%%%%%%%%%%%%%%%%%%%%%%%%%%%%%%
% DETERMINE OUTPUT VARIABLE
%%%%%%%%%%%%%%%%%%%%%%%%%%%%%%%%%%%%%%%%%%%%%%%
output.time = t;
output.states = IQMstates(ODEfctname)';
output.statevalues = x(:,1:length(output.states));
if strcmp('IQMmodel',class(model)),
    % determine the simulation data using the 'DATAfctname'
    [dataoutput] = feval(DATAfctname,t,x,parameterValuesNew_ALL);
    if isfield(dataoutput,'algebraic'),
        output.algebraic = dataoutput.algebraic;
        output.algebraicvalues = dataoutput.algebraicvalues;
    end
    output.variables = dataoutput.variables;
    output.variablevalues = dataoutput.variablevalues;
    output.reactions = dataoutput.reactions;
    output.reactionvalues = dataoutput.reactionvalues;
end
if nargout == 0,
    % prepare data for plotting
    time = output.time;
    datanames = {};
    dataindex = 1;
    for k = 1:length(output.states),
        datanames{dataindex} = sprintf('%s (state)',output.states{k});
        dataindex = dataindex + 1;
    end
    if isfield(output,'algebraic'),
        for k = 1:length(output.algebraic),
            datanames{dataindex} = sprintf('%s (algebraic)',output.algebraic{k});
            dataindex = dataindex + 1;
        end
    end
    if strcmp('IQMmodel',class(model)),
        for k = 1:length(output.variables),
            datanames{dataindex} = sprintf('%s (variable)',output.variables{k});
            dataindex = dataindex + 1;
        end
        for k = 1:length(output.reactions),
            if ~ismember(k,fastIndex),
                datanames{dataindex} = sprintf('%s (reaction rate)',output.reactions{k});
            else    
                datanames{dataindex} = sprintf('%s (reaction rate - fast)',output.reactions{k});
            end
            dataindex = dataindex + 1;
        end
        if isfield(output,'algebraic'),
            datavalues = [output.statevalues, output.algebraicvalues, output.variablevalues, output.reactionvalues];
        else
            datavalues = [output.statevalues, output.variablevalues, output.reactionvalues];
        end            
    else
        datavalues = [output.statevalues];
    end
    IQMplot(createdatastructIQMplotIQM(time,datavalues,datanames));
elseif nargout == 1,
    varargout{1} = output;
else 
    error('Incorrect number of output arguments!');
end

% Delete all temporary files (if IQMmodel)
if isIQMmodel(model),
    IQMdeleteTempODEfile(ODEfilefullpath);
end

% clear temp global variables
if fastFlag == 1,
    eval(sprintf('clear global %s',augmKernelName));
end
```
