## Supplementary material for "A systems biology analysis of adrenergically stimulated adiponectin exocytosis in white adipocytes": All scripts used in this work: stochIQM.m

```
function [Ts,Ns,TT,NBAR] = stochIQM(n0,c,d,l,tf,runs,Nsample,shownr)
% stochIQM: performs stochastic simulation of biochemical networks
%   elementary reactions, using the Gillespie algorithm. The input and 
%   output arguments have the following meaning:
%   
%   n0: Column Vector of initial populations of all the species involved 
%   c: Row vector of stochastic rate constants of all elementary reactions
%   d: Stoichiometry matrix with rows correspoding to species and columns
%      corresponding to reaction channels
%   l: Stoichiometry matrix for reactants only such that L = -D.*(D < 0); 
%   tf: Final time of simulation    
%   runs: Number of simulation runs to perform
%   Nsample: output frequency
%
%   Ts: Cell-array of vectors of time points of reaction events
%   Ns: Cell-array of matrices of output concentrations with a row for 
%       each time point.
%   TT: Vector of the ensemble of time points over all runs
%   NBAR: Matrix with mean simulation results
%   
%   [Ts,Ns] = stochIQM(n0,c,d,l,tf,runs)
%   [Ts,Ns,TT,NBAR] = stochIQM(n0,c,d,l,tf,runs)

%%%%%%%%%%%%%%%%%%%%%%%%%%%%%%%%%%
% preliminary operations:
%%%%%%%%%%%%%%%%%%%%%%%%%%%%%%%%%%
oneszk = ones(size(c));
i1 = l==1;                              % reactions of type: A->B, A+B->AB
i2 = l==2;                              % reactions of type: A+A->AA
stop = tf - eps(tf);                    % simulation stop time
nOut = nargout;

%%%%%%%%%%%%%%%%%%%%%%%%%%%%%%%%%%
% stochastic part:
%%%%%%%%%%%%%%%%%%%%%%%%%%%%%%%%%%
TT = [];
NBAR = [];
if runs < 2      
    % single run
    [Ts,Ns] = gillespie;                       
    TT = Ts;
    NBAR = Ns;
else
    % multiple runs
    Ts = {};
    Ns = {};
    for i = 1:runs, 
        if shownr ~= 0,
            disp(sprintf('IQMstochsim simulation run: #%d',i));
            drawnow;
        end
        [Tsi,Nsi] = gillespie;                 
        Ts{i} = Tsi;
        Ns{i} = Nsi;
        % calculate the mean value of the realizations
        if i==1,
            TT = Tsi; % use this time vector for interpolation
            NBAR = zeros(length(n0),length(TT));
        end
        for k=1:length(n0),
            NBAR(k,:) = NBAR(k,:) + interp1(Tsi,Nsi(k,:),TT,'nearest')/runs;
        end
    end 
end
% transpose the results
TT = TT';
NBAR = NBAR';
if runs > 1,
    for k=1:runs,
        Ts{k} = Ts{k}';
        Ns{k} = Ns{k}';
    end
else
    Ts = {Ts'};
    Ns = {Ns'};
end
% finished

    %%%%%%%%%%%%%%%%%%%%%%%%%%%%%%%%%%%%%%%%%%%%%%
    %   gillespie algorithm (direct method):
    %%%%%%%%%%%%%%%%%%%%%%%%%%%%%%%%%%%%%%%%%%%%%%
    function [tt,nn] = gillespie
        t = 0;                                  % initial time
        n = n0;                                 % initial population
        % allocate a bit "to much" memory ... delete afterwards what is not needed
        % (defined by trailing zeros in the time vector)
        tt = zeros(1,2*length(TT));
        nn = zeros(length(n0),2*length(TT));
        k = 1;                                  % set counter
        nsamplek = 0;                           % set sampling counter
        while t <= stop,
            nsamplek = nsamplek + 1;
            if nsamplek == 1,
                tt(k) = t;                      % record time (only Nsample-th)
                nn(:,k) = n;                    % record population (only Nsample-th)
                k = k + 1;                      % increment counter
            end
            if nsamplek >= Nsample,
                nsamplek = 0;
            end
            m = n(:,oneszk);                % replicate n : size(m,2) = size(k)
            b = double(~l);
            b(i1) = m(i1);                  % reactions of type: A->B, A+B->AB
            b(i2) = m(i2).*(m(i2)-1)/2;     % reactions of type: A+A->AA
            a = c.*prod(b);                 % propensity
            astr = sum(a);
            if ~astr, break, end            % substrate utilised
            tau = -1/astr*log(rand);        % time to next reaction
            u = find(cumsum(a)>=astr*rand,1);% index of next reaction
            n = n + d(:,u);                 % update population
            t = t + tau;                    % update time
        end
        % add last result to nn and tt (only if t smaller than the max time)
        if t < stop && tt(k-1)~=t,
            nn(:,k) = n;
            tt(k) = t;
        end
        % find trailing zero elements in tt and delete the corresponding
        % elements from tt and nn
        index = find(tt==0);
        if length(index) > 1,
            tt(index(2:end)) = [];
            nn(:,index(2:end)) = [];
        end
        % add final time point (it is very certainly not present otherwise)
        tt = [tt tf];
        nn = [nn nn(:,end)];        
    end
end
```
