## Supplementary material for "A systems biology analysis of adrenergically stimulated adiponectin exocytosis in white adipocytes": All scripts used in this work: ixdataIQM.m

```
function [output] = ixdataIQM(data,COLNAME,VALUES)
% This function is a wrapper that supports easier subsetting of data.
% data is a MATLAB dataset or table. COLNAME is the name of a numeric or 
% cell-array column with strings. VALUES is a numeric value or a string. Or
% a vector of numeric values or a cell-array of strings.
%
% In case VALUES is numeric then the indices are returned when the following
% is true (VALUE is each value in VALUES):
%
%    data.(COLNAME)==VALUE
%
% In case of string the following is returned (VALUE is each value in VALUES):
%
%   strcmp(data.(COLNAME),VALUE)
% 
% [SYNTAX]
% [output] = ixdataIQM(data,COLNAME,VALUES)
%
% [INPUT]
% data:         MATLAB dataset or table
% COLNAME:      Name of a numeric or cell-array column with strings 
% VALUES:       VALUES is a numeric value or a string. Or a vector of
%               numeric values or a cell-array of strings. 
%
% [OUTPUT]
% Indices when conditions are true.

% <<<COPYRIGHTSTATEMENT - IQM TOOLS LITE>>>

if isempty(data),
    output = [];
    return
end

% Do some checks
if ~ischar(COLNAME),
    error('COLNAME has to be a string with the name of a column in the dataset.');
end
if isempty(strmatchIQM(COLNAME,data.Properties.VariableNames,'exact')),
    error('"%s" is not a column name.',COLNAME);
end

% If VALUE is a string then make a cell array
if ischar(VALUES),
    VALUES = {VALUES};
end

% Run through the values and find the indices .... then stack and order
output = [];
for k=1:length(VALUES),
    output = [output; get_VALUE_indices(data,COLNAME,VALUES(k))];
end

output = sort(output);

return


%%%%%%%%%%%%%%%%%%%%%%%%%%%%%%%%%%%%%%%%%%%%%%%%%%%%%%%%%%%%%%%%%%%%%%%%%%%
% Auxiliaty function to get the indices
%%%%%%%%%%%%%%%%%%%%%%%%%%%%%%%%%%%%%%%%%%%%%%%%%%%%%%%%%%%%%%%%%%%%%%%%%%%
function [output] = get_VALUE_indices(data,COLNAME,VALUE)

if iscell(VALUE),
    VALUE = VALUE{1};
end

% Check if string or numeric or other
x = data.(COLNAME)(1);

if isnumeric(x),
    if isnumeric(VALUE),
        output = find(data.(COLNAME)==VALUE);
    else
        error('Trying to compare numeric column with non numeric value.');
    end
elseif iscell(x),
    if ischar(x{1}),
        if ischar(VALUE)
            output = find(strcmp(data.(COLNAME),VALUE));
        else
            error('Trying to compare string column with non string value.');
        end
    else
        error('Non string and non numeric column.');
    end
else
    error('Unhandled type in column.');
end

output = output(:);
return
```
