## Supplementary material for "A systems biology analysis of adrenergically stimulated adiponectin exocytosis in white adipocytes": All scripts used in this work: subsetIQM.m

```
function [datasubset] = subsetIQM(data,COLNAME,VALUES)
% This function allows to subset a dataset or table. Both numeric and
% cell-array with string columns are handled.
%
% [SYNTAX]
% [datasubset] = subsetIQM(data,COLNAME,VALUES)
%
% [INPUT]
% data:         MATLAB dataset or table
% COLNAME:      Name of a numeric or cell-array column with strings 
% VALUES:       VALUES is a numeric value or a string. Or a vector of
%               numeric values or a cell-array of strings. 
%
% [OUTPUT]
% datasubset:   Subsetted dataset

% <<<COPYRIGHTSTATEMENT - IQM TOOLS LITE>>>

ix = ixdataIQM(data,COLNAME,VALUES);

if ~isempty(ix),
    datasubset = data(ix,:);
else
    datasubset = table();
end
```
