## Supplementary material for "A systems biology analysis of adrenergically stimulated adiponectin exocytosis in white adipocytes": All scripts used in this work: andIQM.m

```
function [result] = andIQM(varargin)
% andIQM: This function is used instead of the MATLAB "and" function, 
% allowing more than two input arguments, each of type "logical". Its use 
% is mainly thought for evaluation of decision arguments in SBML piecewise 
% statements.
% 
% USAGE:
% ======
% [result] = andIQM(arg1,arg2,...,argn)   
%
% arg1...argn: input arguments of type boolean.
%
% Output Arguments:
% =================
% result: arg1 && arg2 && ... && argn

% <<<COPYRIGHTSTATEMENT - IQM TOOLS LITE>>>


%%%%%%%%%%%%%%%%%%%%%%%%%%%%%%%%%%%%%%%%%%%%
% CHECK TYPE OF INPUT ARGUMENTS AND DO IT
%%%%%%%%%%%%%%%%%%%%%%%%%%%%%%%%%%%%%%%%%%%%
result = true;
for k = 1:nargin,
    if ~strcmp('logical', class(varargin{k})),
        error('At least one input argument to the "andIQM" function is not of type "logical".');
    end
    result = result && varargin{k};
end
return
```
