## Supplementary material for "A systems biology analysis of adrenergically stimulated adiponectin exocytosis in white adipocytes": All scripts used in this work: indexmaxIQM.m

```
function [result] = indexmaxIQM(varargin)
% matchmaxIQM: This function searches for the maximum input argument and returns the
% index of the max.
% 
% USAGE:
% ======
% [result] = indexmaxIQM(arg1,arg2,...,argn)
%
% arg1...argn: scalar input arguments of type double.
%
% Output Arguments:
% =================
% result: index of the largest element of X

% <<<COPYRIGHTSTATEMENT - IQM TOOLS LITE>>>

%%%%%%%%%%%%%%%%%%%%%%%%%%%%%%%%%%%%%%%%%%%%
% DO IT
%%%%%%%%%%%%%%%%%%%%%%%%%%%%%%%%%%%%%%%%%%%%
[v,result] = max([varargin{:}]);
return
```
