## Supplementary material for "A systems biology analysis of adrenergically stimulated adiponectin exocytosis in white adipocytes": All scripts used in this work: maxIQM.m

```
function [result] = maxIQM(varargin)
% maxIQM: This function is used instead of the MATLAB "max" function, 
% allowing more than two scalar input arguments, each of type "double".
% 
% USAGE:
% ======
% [result] = maxIQM(arg1,arg2,...,argn)   
%
% arg1...argn: scalar input arguments of type double.
%
% Output Arguments:
% =================
% result: max(arg1,arg2,arg3, ....)

% <<<COPYRIGHTSTATEMENT - IQM TOOLS LITE>>>

%%%%%%%%%%%%%%%%%%%%%%%%%%%%%%%%%%%%%%%%%%%%
% DO IT
%%%%%%%%%%%%%%%%%%%%%%%%%%%%%%%%%%%%%%%%%%%%
result = max([varargin{:}]);
return
```
