## Supplementary material for "A systems biology analysis of adrenergically stimulated adiponectin exocytosis in white adipocytes": All scripts used in this work: multiplyIQM.m

```
function [result] = multiplyIQM(varargin)
% multiplyIQM: Implementing the multiply MathML function
% 
% USAGE:
% ======
% [result] = multiplyIQM(arg1,arg2,...,argn)   

% <<<COPYRIGHTSTATEMENT - IQM TOOLS LITE>>>

result = 1;
for k = 1:nargin,
    result = result * varargin{k};
end
return
```
