## Supplementary material for "A systems biology analysis of adrenergically stimulated adiponectin exocytosis in white adipocytes": All scripts used in this work: piecewiseSmoothIQM.m

```
function y = piecewiseSmoothIQM(t,y0,y1,alpha)
% piecewiseSmoothIQM: This function implements a smoothing function between
% two values y0 and y1. alpha is the steepness factor. 
% For alpha>>1, 
%               y=y0 for t<0 and 
%               y=y1 for t>0. 
% For low values of alpha, the function provide a
% smooth interpolation between y0 and y1 in function of t
% 
% 
% USAGE:
% ======
% y = piecewiseSmoothIQM(t,y0,y1,alpha)
%
% t: regression variable (i.e. y=y(t))
% y0: output value for y when t-> -Inf
% y1: output value for y when t-> +Inf
% alpha: steepness factor
%
% Output Arguments:
% =================
% result: the result corresponding to the decision that is true. if no
%   decision is true and no defaultresult i given an error will occurr.

% <<<COPYRIGHTSTATEMENT - IQM TOOLS LITE>>>

y=(y0+y1.*exp(alpha.*t))./(1+exp(alpha.*t));


   
```
