## Supplementary material for "A systems biology analysis of adrenergically stimulated adiponectin exocytosis in white adipocytes": All scripts used in this work: piecewiseT0IQM.m

```
function [result] = piecewiseT0IQM(varargin)
% piecewiseT0IQM: This function is identical to the piecewiseIQM function.
% The only difference is that during model export to a simulation model the
% trigger conditions for the piecewise expressions are not added to the
% simulation model as events. Thus the main reason for having this function
% here is to allow for a switching based on the initial conditions, rather
% than for a switching during simulation.
% 
% USAGE:
% ======
% [result] = piecewiseT0IQM(resultiftrue1,decision1,resultiftrue2,decision2,...,resultiftruen,decisionn)   
% [result] = piecewiseT0IQM(resultiftrue1,decision1,resultiftrue2,decision2,...,resultiftruen,decisionn,defaultresult)    
%
% decision1,...,decisionn: logical argument, e.g. returned from a comparison
% result1,...,resultn: returnvalue in case the corresponding decision is
%   evaluated to be true
% defaultresult: if none of the decisions are true this defaultresult is returned.
%
% Output Arguments:
% =================
% result: the result corresponding to the decision that is true. if no
%   decision is true and no defaultresult i given an error will occurr.

% <<<COPYRIGHTSTATEMENT - IQM TOOLS LITE>>>


%%%%%%%%%%%%%%%%%%%%%%%%%%%%%%%%%%%%%%%%%%%%
% DETERMINE THE OUTPUT
%%%%%%%%%%%%%%%%%%%%%%%%%%%%%%%%%%%%%%%%%%%%
result = [];
% check if odd or even number of input arguments
oddnumber = mod(nargin,2);
for k = 1:2:nargin-oddnumber,
    if varargin{k+1},
        result = varargin{k};
        break;
    end
end
if isempty(result),
    if oddnumber,
        result = varargin{nargin};
    else
        error('A piecewise statement is wrongly defined - missing (but needed) default value.');
    end
end
return
   
```
