## Supplementary material for "A systems biology analysis of adrenergically stimulated adiponectin exocytosis in white adipocytes": All scripts used in this work: xorIQM.m

```
function [result] = xorIQM(varargin)
% xorIQM: This function is used instead of the MATLAB "or" function, 
% allowing more than two input arguments, each of type "logical". Its use 
% is mainly thought for evaluation of decision arguments in SBML piecewise 
% statements.
% 
% USAGE:
% ======
% [result] = xorIQM(arg1,arg2,...,argn)   
%
% arg1...argn: input arguments of type boolean.

% <<<COPYRIGHTSTATEMENT - IQM TOOLS LITE>>>

%%%%%%%%%%%%%%%%%%%%%%%%%%%%%%%%%%%%%%%%%%%%
% CHECK TYPE OF INPUT ARGUMENTS AND DO IT
%%%%%%%%%%%%%%%%%%%%%%%%%%%%%%%%%%%%%%%%%%%%
result = false;
foundFalse = 0;
foundTrue = 0;
for k = 1:nargin,
    if ~strcmp('logical', class(varargin{k})),
        error('At least one input argument to the "xorIQM" function is not of type "logical".');
    end
    result = xor(result, varargin{k});
%     if varargin{k},
%         foundTrue = 1;
%     else
%         foundFalse = 1;
%     end
end
% if foundTrue == 1 && foundFalse == 1,
%     result = true;
% else
%     result = false;
% end 
return
```
