## Supplementary material for "A systems biology analysis of adrenergically stimulated adiponectin exocytosis in white adipocytes": All scripts used in this work: IQMeditBC.m

```
function varargout = IQMeditBC(varargin)
% IQMeditBC: GUI for editing IQMmodels in a more biochemically oriented format
%
% USAGE:
% ======
% [model] = IQMeditBC()
% [model] = IQMeditBC(modelin)
%
% modelin: input IQMmodel for editing
%
% Output Arguments:
% =================
% model: edited IQMmodel as output
%
%
% Explanation of differences between an ODE based model and a model in 
% biochemical representation =========================================
% ===========================
% - All states in the biochemical representation correspond to species.
% - In the "STATE INFORMATION"-part of the model description initial
% conditions and optional information is entered. Additionally ODEs for
% states can be defined just as in IQMedit (except that the additional
% information and the comment then is added after the initial condition and
% not after the ODE).
% - In the "REACTIONS"-part of the model reaction equations are defined,
% instead of reaction rates. Please refer to the help text in the IQMeditBC
% GUI for more information about the syntax.
% - All reaction rates are expected to have amount/time units. As long as
% no compartments are present in the model or that all compartment sizes
% are equal to 1, amount/time and concentration/time will give the same
% result.
%
% Explanation of the OPTIONAL INFORMATION 
% =======================================
% States, parameters, and variables can be provided with additional
% information that is optional. This information is required for the export
% to SBML and for the conversion of an ODE based description of an IQMmodel
% to a biochemical representation of an IQMmodel and vice versa.
%
% For species the additional information has the following syntax:
%     {'isSpecie':speciescompartment:speciesunittype}
% the speciescompartment is a string with the name of the compartment the
% species is located in. this compartment name has to be the name of a
% variable, or a parameter that is defined as a compartment (see
% below). The speciesunittype is either 'amount' or 'concentration'. 
%
% For compartments the additional information has the following syntax:
%     {'isCompartment':nameoutsidecompartment}
% where nameoutsidecompartment is a string with the name of the outside
% compartment. if there is no outside compartment the name should be
% represented by an empty string. example - correct: {'isCompartment':}. 
% example - wrong: {'isCompartment'} (missing ':').
%
% For constant values (parameters) the additional information has the following syntax:
%     {'isParameter'}
%
% As long as no compartments are present in the model and the model is not
% supposed to be exported to SBML the optional infomation is not required
% to be present.

% <<<COPYRIGHTSTATEMENT - IQM TOOLS LITE>>>

% Begin initialization code - DO NOT EDIT
gui_Singleton = 1;
gui_State = struct('gui_Name',       mfilename, ...
                   'gui_Singleton',  gui_Singleton, ...
                   'gui_OpeningFcn', @IQMeditBC_OpeningFcn, ...
                   'gui_OutputFcn',  @IQMeditBC_OutputFcn, ...
                   'gui_LayoutFcn',  [], ...
                   'gui_Callback',   []);
if nargin && ischar(varargin{1})
   gui_State.gui_Callback = str2func(varargin{1});
end
if nargout
    [varargout{1:nargout}] = gui_mainfcn(gui_State, varargin{:});
else
    gui_mainfcn(gui_State, varargin{:});
end
% End initialization code - DO NOT EDIT


%%%%%%%%%%%%%%%%%%%%%%%%%%%%%%%%%%%%%%%%%%%%%%%%%%%%%%%%%%%%%%%%%%%%%%%%%%
% GUI STANDARD FUNCTIONS
%%%%%%%%%%%%%%%%%%%%%%%%%%%%%%%%%%%%%%%%%%%%%%%%%%%%%%%%%%%%%%%%%%%%%%%%%%
%%%%%%%%%%%%%%%%%%%%%%%%%%%%%%%%%%%%%%%%%%%%%%%
% OPENING FUNCTION (AFTER CREATION)
%%%%%%%%%%%%%%%%%%%%%%%%%%%%%%%%%%%%%%%%%%%%%%%
function IQMeditBC_OpeningFcn(hObject, eventdata, handles, varargin)

% Process input argument
nvarargin = nargin-3;
textModel = 0;
if nvarargin == 0,
    % start with empty IQMmodel
    iqm = IQMmodel();
else
    if strcmp('IQMmodel',class(varargin{1})),
        iqm = varargin{1};
    else 
        error('Input argument of unknown type');
        delete(hObject);
    end
end
try
    handles.editText = convertModelToTextBCIQM(iqm);  
catch
    if nvarargin ~= 0,
        handles.editText.name = sprintf('Error converting the IQMmodel to the biochemical representation!\n%s',lasterr);
    else 
        handles.editText.name = '';
    end
    handles.editText. notes = '';
    handles.editText.states = '';
    handles.editText.parameters = '';
    handles.editText.variables = '';
    handles.editText.reactions = '';
    handles.editText.events = '';
    handles.editText.functions = '';
    handles.editText.functionsMATLAB = '';
end
handles.output = iqm;               
% Create data used by the different callbacks
handles.helpText = getHelpText();
handles.activeView = 'complete';
handles.IQMplotHandle = [];
% Initialize the IQMeditBC window with initial content
set(handles.editor,'String',setPartsToCompleteTextBCIQM(handles.editText));
set(handles.helptext,'String',handles.helpText.complete);
set(handles.headline,'String','Complete Model View');
set(handles.time,'String','20');
% Update handles structure
guidata(hObject, handles);
uiwait;
return

%%%%%%%%%%%%%%%%%%%%%%%%%%%%%%%%%%%%%%%%%%%%%%%
% OUTPUT TO COMMAND LINE
%%%%%%%%%%%%%%%%%%%%%%%%%%%%%%%%%%%%%%%%%%%%%%%
function varargout = IQMeditBC_OutputFcn(hObject, eventdata, handles)
% varargout  cell array for returning output args (see VARARGOUT);
varargout{1} = handles.output;
% close the GUI
delete(hObject);
return

%%%%%%%%%%%%%%%%%%%%%%%%%%%%%%%%%%%%%%%%%%%%%%%
% CLOSE CALLBACK
%%%%%%%%%%%%%%%%%%%%%%%%%%%%%%%%%%%%%%%%%%%%%%%
function IQMeditBC_CloseRequestFcn(hObject, eventdata, handles)
% warn that last changes will get lost 
% and let the user choose
selection = questdlg(sprintf('Close IQMeditBC?\nChanges made in the last window will get lost!\nIf you want to keep changes press the ''Exit''\nbutton instead.'),...
                     'Close Request Function',...
                     'Yes','No','Yes');
switch selection,
    case 'Yes',
        uiresume;
    case 'No'
        return
end
return

%%%%%%%%%%%%%%%%%%%%%%%%%%%%%%%%%%%%%%%%%%%%%%%%%%%%%%%%%%%%%%%%%%%%%%%%%%
% GUI SPECIALIZED FUNCTIONS
%%%%%%%%%%%%%%%%%%%%%%%%%%%%%%%%%%%%%%%%%%%%%%%%%%%%%%%%%%%%%%%%%%%%%%%%%%
%%%%%%%%%%%%%%%%%%%%%%%%%%%%%%%%%%%%%%%%%%%%%%%
% SIMULATE CALLBACK
%%%%%%%%%%%%%%%%%%%%%%%%%%%%%%%%%%%%%%%%%%%%%%%
function simulate_Callback(hObject, eventdata, handles)
    global lastSimulationValue
    errorSimulation = 0;
    % Update all views
    handles = updateAllViews(handles);
    % convert the text description into an IQMmodel
    [iqm, errorFlag] = convertTextToModel(handles);
    if ~errorFlag,
        % get the simulation time
        timeString = get(handles.time,'String');
        time = str2double(timeString);
        % Simulate IQMmodel for given time
        % catch all possible errors
        try
            tspan = [0:time/1000:time];
            % handles also non-numeric ics
            outputSimulation = IQMsimulate(iqm,'ode23s',tspan,IQMcalcICvector(iqm));
        catch
            % Process the simulation error
            processError(lasterr,'Error during simulation');
            errorSimulation = 1;
        end
        if ~errorSimulation,
            % Try to close previous IQMplot figure
            try
                close handles.IQMplotHandle;
            catch
            end
            % prepare data for plotting
            time = outputSimulation.time;
            datanames = {};
            dataindex = 1;
            for k = 1:length(outputSimulation.states),
                datanames{dataindex} = char([double(outputSimulation.states{k}) double(' (state)')]); % fastest strcat
                dataindex = dataindex + 1;
            end
            for k = 1:length(outputSimulation.variables),
                datanames{dataindex} = char([double(outputSimulation.variables{k}) double(' (variable)')]); % fastest strcat 
                dataindex = dataindex + 1;
            end
            for k = 1:length(outputSimulation.reactions),
                datanames{dataindex} = char([double(outputSimulation.reactions{k}) double(' (reaction)')]); % fastest strcat  
                dataindex = dataindex + 1;
            end
            datavalues = [outputSimulation.statevalues, outputSimulation.variablevalues, outputSimulation.reactionvalues];
            handles.IQMplotHandle = IQMplot(createdatastructIQMplotIQM(time,datavalues,datanames));
            % make button for updating initial conditions visible
            set(handles.updateICsimulate,'Visible','on');
            lastSimulationValue = outputSimulation.statevalues(end,:);
        end
    end
    % Update handles structure
    guidata(hObject, handles);
return

%%%%%%%%%%%%%%%%%%%%%%%%%%%%%%%%%%%%%%%%%%%%%%%
% UPDATE INITIAL CONDITIONS WITH LAST VALUE OF SIMULATION
%%%%%%%%%%%%%%%%%%%%%%%%%%%%%%%%%%%%%%%%%%%%%%%
function updateICsimulate_Callback(hObject, eventdata, handles)
    global lastSimulationValue
    % Update all views
    handles = updateAllViews(handles);
    % convert the text description into an IQMmodel
    [iqm, errorFlag] = convertTextToModel(handles);
    if ~errorFlag,
        % set new initial conditions (handle also non-numeric initial
        % conditions)
        iqm = IQMoverwriteICs(iqm,lastSimulationValue);
        % convert model to text again 
        handles.editText = convertModelToTextBCIQM(iqm); 
        % rewrite the data in the current view (only needed if the view
        % shows state or complete information)
        if strcmp(handles.activeView,'states'),
            % Update editor content with state information
            set(handles.editor,'String',handles.editText.states);
        elseif strcmp(handles.activeView,'complete'),
            % Update editor content with complete information
            completeEditText = setPartsToCompleteTextBCIQM(handles.editText);
            set(handles.editor,'String',completeEditText);
        end
    end
    % Update handles structure
    guidata(hObject, handles);
return

%%%%%%%%%%%%%%%%%%%%%%%%%%%%%%%%%%%%%%%%%%%%%%%
% STEADY-STATE CALLBACK
%%%%%%%%%%%%%%%%%%%%%%%%%%%%%%%%%%%%%%%%%%%%%%%
function steadystate_Callback(hObject, eventdata, handles)
    global steadyStateValues
    errorSteadyState = 0;
    % Update all views
    handles = updateAllViews(handles);
    % convert the text description into an IQMmodel
    [iqm, errorFlag] = convertTextToModel(handles);
    if ~errorFlag,
        % get the steady-state
        try
            [steadystate,residual,message] = IQMsteadystate(iqm);
        catch
            % Process the steadystate error
            processError(lasterr,'Error during steady-state computation');
            errorSteadyState = 1;
        end
        if ~errorSteadyState,
            % construct result text and display it in the editor window
            resultText = sprintf('%s',message);
            if ~isempty(steadystate),
                resultText = sprintf('%s\nThe steady-state is given by:\n',message);
                IQMstructure = IQMstruct(iqm);
                for k = 1:length(IQMstructure.states),
                    stateName = IQMstructure.states(k).name;
                    resultText = sprintf('%s\n%s = %g',resultText,stateName,steadystate(k));
                end
                % make button for updating initial conditions visible
                set(handles.updateIC,'Visible','on');
                steadyStateValues = steadystate;
            else
                resultText = sprintf('%s\nIn order to start at a different steady-state you can change to initial conditions for the states. Changing the options of the steady-state solver is only possible from the command line version of IQMsteadystate',resultText);
            end
            set(handles.editor,'String',resultText);
            % Update help text with complete help
            set(handles.helptext,'String',handles.helpText.steadystate);
            % Update headline text
            set(handles.headline,'String','Steady State of Model');
            % Set new active view
            handles.activeView = 'steadystate';
        end
    end
    % Update handles structure
    guidata(hObject, handles);
return

%%%%%%%%%%%%%%%%%%%%%%%%%%%%%%%%%%%%%%%%%%%%%%%
% UPDATE INITIAL CONDITIONS WITH STEADY STATE INFORMATION
%%%%%%%%%%%%%%%%%%%%%%%%%%%%%%%%%%%%%%%%%%%%%%%
function updateIC_Callback(hObject, eventdata, handles)
    global steadyStateValues
    % Update all views
    handles = updateAllViews(handles);
    % convert the text description into an IQMmodel
    [iqm, errorFlag] = convertTextToModel(handles);
    if ~errorFlag,
        % set new initial conditions (handle also non-numeric initial
        % conditions)
        iqm = IQMoverwriteICs(iqm,steadyStateValues);
        % convert model to text again 
        handles.editText = convertModelToTextBCIQM(iqm);  
    end
    % Update handles structure
    guidata(hObject, handles);
return

%%%%%%%%%%%%%%%%%%%%%%%%%%%%%%%%%%%%%%%%%%%%%%%
% EXPORT TEXTBC CALLBACK
%%%%%%%%%%%%%%%%%%%%%%%%%%%%%%%%%%%%%%%%%%%%%%%
function exportTextBC_Callback(hObject, eventdata, handles)
    % Update all views
    handles = updateAllViews(handles);
    % get filename for the TXTBC file
    [filename, pathname] = uiputfile('*.txtbc', 'Save IQMmodel as .txtbc file');
    % check if a filename returned
    if filename ~= 0,
        % cut of the extension from the filename
        [path,filename,ext] = fileparts(filename);
        % remove whitespaces from filename
        filename = strrep(filename,' ','');
        % add the extension
        filepathname = strcat(pathname,'/',filename,'.txtbc');
        % save the TextFile
        completeEditText = setPartsToCompleteTextBCIQM(handles.editText);
        fid = fopen(filepathname,'w');
        fwrite(fid,completeEditText);
        status = fclose(fid);
    end
    % Update handles structure
    guidata(hObject, handles);
return

%%%%%%%%%%%%%%%%%%%%%%%%%%%%%%%%%%%%%%%%%%%%%%%
% EXPORT TEXT CALLBACK
%%%%%%%%%%%%%%%%%%%%%%%%%%%%%%%%%%%%%%%%%%%%%%%
function exportText_Callback(hObject, eventdata, handles)
    % Update all views
    handles = updateAllViews(handles);
    % get filename for the TXT file
    [filename, pathname] = uiputfile('*.txt', 'Save IQMmodel as .txt file');
    % check if a filename returned
    if filename ~= 0,
        % cut of the extension from the filename
        [path,filename,ext] = fileparts(filename);
        % remove whitespaces from filename
        filename = strrep(filename,' ','');
        % add the extension
        filepathname = strcat(pathname,'/',filename,'.txt');
        % convert the text description into an IQMmodel
        [iqm, errorFlag] = convertTextToModel(handles);
        if ~errorFlag,
            % convert the model into a TEXT description
            [modelTextStructure] = convertModelToTextIQM(iqm);
            [completeText] = setPartsToCompleteTextIQM(modelTextStructure);
            % save the text
            fid = fopen(filepathname,'w');
            fwrite(fid,completeText);
            status = fclose(fid);
        end
    end
    % Update handles structure
    guidata(hObject, handles);
return

%%%%%%%%%%%%%%%%%%%%%%%%%%%%%%%%%%%%%%%%%%%%%%%
% EXIT IQMEDITBC CALLBACK
%%%%%%%%%%%%%%%%%%%%%%%%%%%%%%%%%%%%%%%%%%%%%%%
function exit_Callback(hObject, eventdata, handles)
    % Update all views
    handles = updateAllViews(handles);
    % convert the text description into an IQMmodel
    [iqm, errorFlag] = convertTextToModel(handles);
    if ~errorFlag,
        % set edited IQMmodel as output
        handles.output = iqm;
    end
    % Update handles structure
    guidata(hObject, handles);
    uiresume;
return

%%%%%%%%%%%%%%%%%%%%%%%%%%%%%%%%%%%%%%%%%%%%%%%%%%%%%%%%%%%%%%%%%%%%%%%%%%
% GUI EDITOR BUTTONS FUNCTIONS
%%%%%%%%%%%%%%%%%%%%%%%%%%%%%%%%%%%%%%%%%%%%%%%%%%%%%%%%%%%%%%%%%%%%%%%%%%
%%%%%%%%%%%%%%%%%%%%%%%%%%%%%%%%%%%%%%%%%%%%%%%
% EDIT COMPLETE MODEL DESCRIPTION
%%%%%%%%%%%%%%%%%%%%%%%%%%%%%%%%%%%%%%%%%%%%%%%
function complete_Callback(hObject, eventdata, handles)
    % Update all views
    handles = updateAllViews(handles);
    % Update editor content with complete information
    completeEditText = setPartsToCompleteTextBCIQM(handles.editText);
    set(handles.editor,'String',completeEditText);
    % Update help text with complete help
    set(handles.helptext,'String',handles.helpText.complete);    
    % Update headline text
    set(handles.headline,'String','Complete Model View');
    % Set new active view
    handles.activeView = 'complete';
    % Update handles structure
    guidata(hObject, handles);
return

%%%%%%%%%%%%%%%%%%%%%%%%%%%%%%%%%%%%%%%%%%%%%%%
% EDIT NAME MODEL DESCRIPTION
%%%%%%%%%%%%%%%%%%%%%%%%%%%%%%%%%%%%%%%%%%%%%%%
function name_Callback(hObject, eventdata, handles)
    % Update all views
    handles = updateAllViews(handles);
    % Update editor content with name information
    set(handles.editor,'String',handles.editText.name);
    % Update help text with name help
    set(handles.helptext,'String',handles.helpText.name);    
    % Update headline text
    set(handles.headline,'String','Model Name View');
    % Set new active view
    handles.activeView = 'name';
    % Update handles structure
    guidata(hObject, handles);
return

%%%%%%%%%%%%%%%%%%%%%%%%%%%%%%%%%%%%%%%%%%%%%%%
% EDIT NOTES MODEL DESCRIPTION
%%%%%%%%%%%%%%%%%%%%%%%%%%%%%%%%%%%%%%%%%%%%%%%
function notes_Callback(hObject, eventdata, handles)
    % Update all views
    handles = updateAllViews(handles);
    % Update editor content with notes information
    set(handles.editor,'String',handles.editText.notes);
    % Update help text with notes help
    set(handles.helptext,'String',handles.helpText.notes);    
    % Update headline text
    set(handles.headline,'String','Model Notes View');
    % Set new active view
    handles.activeView = 'notes';
    % Update handles structure
    guidata(hObject, handles);
return

%%%%%%%%%%%%%%%%%%%%%%%%%%%%%%%%%%%%%%%%%%%%%%%
% VIEW HTML NOTES CALLBACK
%%%%%%%%%%%%%%%%%%%%%%%%%%%%%%%%%%%%%%%%%%%%%%%
function htmlnotes_Callback(hObject, eventdata, handles)
    % Update all views
    handles = updateAllViews(handles);
    % Update editor content with notes information
    set(handles.editor,'String',handles.editText.notes);
    % Update help text with notes help
    set(handles.helptext,'String',handles.helpText.notes);    
    % Update headline text
    set(handles.headline,'String','Model Notes View');
    % Set new active view
    handles.activeView = 'notes';
    % get the text in the notes
    notesText = handles.editText.notes;
    % write this text to a temporary html file
    filefullpath = strcat(tempnameIQM,'.html');
    fid = fopen(filefullpath,'w');
    fprintf(fid,notesText);
    status = fclose(fid);
    % open and display the file
    open(filefullpath);
    % Update handles structure
    guidata(hObject, handles);    
return

%%%%%%%%%%%%%%%%%%%%%%%%%%%%%%%%%%%%%%%%%%%%%%%
% EDIT STATES MODEL DESCRIPTION
%%%%%%%%%%%%%%%%%%%%%%%%%%%%%%%%%%%%%%%%%%%%%%%
function states_Callback(hObject, eventdata, handles)
    % Update all views
    handles = updateAllViews(handles);
    % Update editor content with states information
    set(handles.editor,'String',handles.editText.states);
    % Update help text with states help
    set(handles.helptext,'String',handles.helpText.states);    
    % Update headline text
    set(handles.headline,'String','Model States View');
    % Set new active view
    handles.activeView = 'states';
    % Update handles structure
    guidata(hObject, handles);
return


%%%%%%%%%%%%%%%%%%%%%%%%%%%%%%%%%%%%%%%%%%%%%%%
% EDIT PARAMETERS MODEL DESCRIPTION
%%%%%%%%%%%%%%%%%%%%%%%%%%%%%%%%%%%%%%%%%%%%%%%
function parameters_Callback(hObject, eventdata, handles)
    % Update all views
    handles = updateAllViews(handles);
    % Update editor content with parameters information
    set(handles.editor,'String',handles.editText.parameters);
    % Update help text with parameters help
    set(handles.helptext,'String',handles.helpText.parameters);    
    % Update headline text
    set(handles.headline,'String','Model Parameters View');
    % Set new active view
    handles.activeView = 'parameters';
    % Update handles structure
    guidata(hObject, handles);
return


%%%%%%%%%%%%%%%%%%%%%%%%%%%%%%%%%%%%%%%%%%%%%%%
% EDIT VARIABLES MODEL DESCRIPTION
%%%%%%%%%%%%%%%%%%%%%%%%%%%%%%%%%%%%%%%%%%%%%%%
function variables_Callback(hObject, eventdata, handles)
    % Update all views
    handles = updateAllViews(handles);
    % Update editor content with variables information
    set(handles.editor,'String',handles.editText.variables);
    % Update help text with variables help
    set(handles.helptext,'String',handles.helpText.variables);    
    % Update headline text
    set(handles.headline,'String','Model Variables View');
    % Set new active view
    handles.activeView = 'variables';
    % Update handles structure
    guidata(hObject, handles);
return


%%%%%%%%%%%%%%%%%%%%%%%%%%%%%%%%%%%%%%%%%%%%%%%
% EDIT REACTIONS MODEL DESCRIPTION
%%%%%%%%%%%%%%%%%%%%%%%%%%%%%%%%%%%%%%%%%%%%%%%
function reactions_Callback(hObject, eventdata, handles)
    % Update all views
    handles = updateAllViews(handles);
    % Update editor content with reactions information
    set(handles.editor,'String',handles.editText.reactions);
    % Update help text with reactions help
    set(handles.helptext,'String',handles.helpText.reactions);    
    % Update headline text
    set(handles.headline,'String','Model Reactions View');
    % Set new active view
    handles.activeView = 'reactions';
    % Update handles structure
    guidata(hObject, handles);
return


%%%%%%%%%%%%%%%%%%%%%%%%%%%%%%%%%%%%%%%%%%%%%%%
% EDIT FUNCTIONS MODEL DESCRIPTION
%%%%%%%%%%%%%%%%%%%%%%%%%%%%%%%%%%%%%%%%%%%%%%%
function functions_Callback(hObject, eventdata, handles)
    % Update all views
    handles = updateAllViews(handles);
    % Update editor content with functions information
    set(handles.editor,'String',handles.editText.functions);
    % Update help text with functions help
    set(handles.helptext,'String',handles.helpText.functions);    
    % Update headline text
    set(handles.headline,'String','Model Functions View');
    % Set new active view
    handles.activeView = 'functions';
    % Update handles structure
    guidata(hObject, handles);
return


%%%%%%%%%%%%%%%%%%%%%%%%%%%%%%%%%%%%%%%%%%%%%%
% EDIT EVENTS MODEL DESCRIPTION
%%%%%%%%%%%%%%%%%%%%%%%%%%%%%%%%%%%%%%%%%%%%%%%
function events_Callback(hObject, eventdata, handles)
    % Update all views
    handles = updateAllViews(handles);
    % Update editor content with events information
    set(handles.editor,'String',handles.editText.events);
    % Update help text with events help
    set(handles.helptext,'String',handles.helpText.events);    
    % Update headline text
    set(handles.headline,'String','Model Events View');
    % Set new active view
    handles.activeView = 'events';
    % Update handles structure
    guidata(hObject, handles);
return


%%%%%%%%%%%%%%%%%%%%%%%%%%%%%%%%%%%%%%%%%%%%%%
% EDIT MATLAB FUNCTIONS MODEL DESCRIPTION
%%%%%%%%%%%%%%%%%%%%%%%%%%%%%%%%%%%%%%%%%%%%%%%
function functionsMATLAB_Callback(hObject, eventdata, handles)
    % Update all views
    handles = updateAllViews(handles);
    % Update editor content with functions information
    set(handles.editor,'String',handles.editText.functionsMATLAB);
    % Update help text with functions help
    set(handles.helptext,'String',handles.helpText.functionsMATLAB);    
    % Update headline text
    set(handles.headline,'String','Model MATLAB Functions View');
    % Set new active view
    handles.activeView = 'functionsMATLAB';
    % Update handles structure
    guidata(hObject, handles);
return

%%%%%%%%%%%%%%%%%%%%%%%%%%%%%%%%%%%%%%%%%%%%%%%%%%%%%%%%%%%%%%%%%%%%%%%%%%
% OTHER FUNCTIONS
%%%%%%%%%%%%%%%%%%%%%%%%%%%%%%%%%%%%%%%%%%%%%%%%%%%%%%%%%%%%%%%%%%%%%%%%%%

%%%%%%%%%%%%%%%%%%%%%%%%%%%%%%%%%%%%%%%%%%%%%%%
% UPDATE ALL VIEWS
%%%%%%%%%%%%%%%%%%%%%%%%%%%%%%%%%%%%%%%%%%%%%%%
% Update the views data variables and restructure matrix text to string text
function [handles] = updateAllViews(handles)
% set the update IC buttons to invisible 
    set(handles.updateIC,'Visible','off');
    set(handles.updateICsimulate,'Visible','off');    
    % do the rest
    if ~strcmp(handles.activeView,'steadystate') && ~strcmp(handles.activeView,'exportsbml'),
        % Do this only if active view has been some model text
        if ~strcmp(handles.activeView,'complete'),
            % Get editor content in variable corresponding to the active view
            evalString = sprintf('matrixText = get(handles.editor,''String'');',handles.activeView);
            eval(evalString);
            % Restructure the content from matrix to string
            stringText = convertMatrixToStringText(matrixText);
            % Update view content with string text
            evalString = sprintf('handles.editText.%s = stringText;',handles.activeView);
            eval(evalString);
        elseif strcmp(handles.activeView,'complete'),
            % Get the text in the complete view
            matrixText = get(handles.editor,'String');
            % Restructure the content from matrix to string
            completeEditText = convertMatrixToStringText(matrixText);
            % Cut text in pieces and update the different views
            handles.editText = getPartsFromCompleteTextBCIQM(completeEditText);
        end
    end
return


%%%%%%%%%%%%%%%%%%%%%%%%%%%%%%%%%%%%%%%%%%%%%%%
% CONVERT MATRIX TEXT TO STRING
%%%%%%%%%%%%%%%%%%%%%%%%%%%%%%%%%%%%%%%%%%%%%%%
function [stringText] = convertMatrixToStringText(matrixText)
    % convert text to numbers
    doubleText = double(matrixText);
    % exchange all "LF" and "CR" against "32"
    doubleText(find(doubleText==10)) = 32;
    doubleText(find(doubleText==13)) = 32;
    % add new line character to each line, then transpose the matrix
    doubleText = [doubleText 10*ones(size(doubleText,1),1)]';
    % vectorize the matrix and transpose again
    vectorDoubleText = doubleText(:)';
    % get the text
    stringText = char(vectorDoubleText);
return


%%%%%%%%%%%%%%%%%%%%%%%%%%%%%%%%%%%%%%%%%%%%%%%
% CONVERT TEXT DESCRIPTION TO IQMMODEL
%%%%%%%%%%%%%%%%%%%%%%%%%%%%%%%%%%%%%%%%%%%%%%%
function [iqm, errorFlag] = convertTextToModel(handles)
    % convert the text description to an IQMmodel
    errorFlag = 0;
    completeEditText = setPartsToCompleteTextBCIQM(handles.editText);
    [IQMstructure,errorMsg] = convertTextBCToModelIQM(completeEditText);
    if ~isempty(errorMsg),
        errordlg(errorMsg,'Error','On');
        errorFlag = 1;
        iqm = [];
    else
        %%%%%%%%%%%%%%%%%% Construct model and return
        iqm = IQMmodel(IQMstructure);
    end
return

%%%%%%%%%%%%%%%%%%%%%%%%%%%%%%%%%%%%%%%%%%%%%%%
% DEFINE HELP TEXTS
%%%%%%%%%%%%%%%%%%%%%%%%%%%%%%%%%%%%%%%%%%%%%%%
function [helpText] = getHelpText()
    % Define the help texts for the different sections
    helpText.complete = sprintf('The editor shows a view of the complete model. You can edit the model using this view or the other views (Name, Notes, States, etc.). More information about the syntax of the model description can be found in the help text for the different views.\n\nIMPORTANT: Do not change the limiters (e.g., "********** MODEL PARAMETERS") between the different parts of the model. The order of the different parts IS important and should not be changed.');
    helpText.name = 'Here you can enter the name of the model. All spaces and line breaks are being ignored but displayed. Allowed characters are characters you would expect a MATLAB function to consist of (a-z,A-Z,0-9,-,_)';
    helpText.notes = 'Here you can enter notes about the model. Any characters are allowed';
    helpText.states = sprintf('In this view you enter the initial conditions for the species in the model. Initial conditions are in principle optional. If no initial condition is given for a species, it is set to zero by default. Definitions of initial conditions start always in a new line but can go over several lines. The syntax is "statename(0) = initial value {optional information} %% optional comment". Spaces and line breaks are ignored. Furthermore, you can add ODEs using the same syntax as in IQMedit ("d/dt(statename) = ODE expression"). Note that in IQMeditBC the additional information and the comment are added after the initial conditions. To learn more about the optional information, please type "help IQMeditBC".\nThe optional comment is not allowed to contain any square brackets or the strings "d/dt(" and "(0)".\n\nAlgebraic Rules: They are defined between the ODEs and the initialconditions. Their syntax is as follows: "0 = mathematical expression : variable %% optional comment". The �variable� is the one which is determined by the AR.');
    helpText.parameters = 'In this view you can enter the models parameters. A new parameter definition starts always in a new line. The syntax is "parametername = numerical value {optional information} %% optional comment". Spaces and line breaks are ignored. The "parametername" needs to consist of characters that are allowed for MATLAB variables. Parameter names are not allowed to have the same name as states, variables, reactions, or functions.\nThe optional information is placed in square brackets. To learn more about the optional information, please type "help IQMeditBC". The optional comment is not allowed to contain the character "=".';
    helpText.variables = 'In this view you can enter the models variables. A new variable definition starts always in a new line, but can go over several lines. The syntax is "variablename = expression {optional information} %% optional comment". Spaces and line breaks are ignored. The "variablename" needs to consist of characters that are allowed for MATLAB variables. The expression can contain states, variables that have been declared before, and parameters. Variable names are not allowed to have the same name as states, parameters, reactions, or functions.\nThe optional information is placed in square brackets. To learn more about the optional information, please type "help IQMeditBC".\nThe optional comment is not allowed to contain the character "=".';
    helpText.reactions = sprintf('In this view you can enter the models reaction equations. A new reaction equation definition starts always in a new line but can go over several lines. The syntax for reversible reactions is:\n  substrate terms <=> product terms : reactionname {fast} %% optional comment"\n      vf = forward reaction rate formula\n      vr = reverse reaction rate formula\nand the syntax for irreversible reactions is:\n  substrate terms => product terms : reactionname %% optional comment."\n      vf = forward reaction rate formula\nThe substrate and product terms are defined by "stoichiometry1*species1 + stoichiometry2*species2+...". Spaces and line breaks are ignored. The "reactionname" and the species names need to consist of characters that are allowed for MATLAB variables. In the reaction comments the characters "=", "=>", "<=>", ":", "vf=", and "vr=" are NOT ALLOWED!\nThe identifier "{fast}" indicates that a reaction happens infinitely fast and should only be present in this case.');
    helpText.functions = 'In this view you can enter functions that are used in the mathematical expressions of the model. A new function definition starts always in a new line, but can go over several lines. The syntax is "functionname(argumentname1, argumentname2, ...) = expression %% optional comment". Spaces and line breaks are ignored. The "functionname" and the names of the arguments needs to consist of characters that are allowed for MATLAB variables. Function names are not allowed to have the same name as states, parameters, variables, or reactions. The optional comment is not allowed to contain the character "=".';        
    helpText.events = 'In this view you can enter events that are used to set state variables of the model to certain values when a certain condition is fulfilled. The syntax for an event is: "eventname=trigger,variable1,value1,...,variablen,valuen %% optional comment". The values can be numerical but also be represented by a formula that is allowed to contain states, parameters, etc. The trigger expression is an arbitrary boolean expression which goes from false to true in the case that an event should be fired. The event is only fired when the trigger function goes from false to true. The optional comment is not allowed to contain the character "=".';
    helpText.functionsMATLAB = 'In this view you can enter functions in the standard MATLAB syntax. This feature is used, e.g., to implement the SBML piecewise operator, but it can also be used to implement events such as changing a certain parameter at a certain time, etc. States, however, can not be changed. Calls for the defined functions have then to be placed correctly in the other parts of the model.';
    helpText.steadystate = 'This view shows the result of the steady-state computation. The steady-state computation uses the initial conditions of the models states as starting guess. If the steady-state computation fails you can try to change the initial conditions of the model. The steady-state computation also gives information over possible linear dependencies between the ODEs, resulting in algebraic relations between certain states, of the model.';
return

%%%%%%%%%%%%%%%%%%%%%%%%%%%%%%%%%%%%%%%%%%%%%%%
% PROCESS ERRORS
%%%%%%%%%%%%%%%%%%%%%%%%%%%%%%%%%%%%%%%%%%%%%%%
% Errors occurr due to errors in the created m file (undefined 
% identifiers mainly). Here we interprete the error message and inform
% the user. If error reason can't be found then just print the initial
% error message
function [] = processError(lasterr, title)
    errorString = lasterr;
    % parse the error string
    if ~isempty(strfind(errorString,'Error:')),
        % cut off error substring
        errorString = errorString(8:end);
        if ~isempty(strfind(errorString,'File:')),
            errorString = errorString(7:end);
            temp = strfind(errorString,'Line:');
            if ~isempty(temp),
                % extract the filename
                filename = strtrim(errorString(1:temp(1)-1));
                % extract line number
                temp2 = strfind(errorString,'Column:');
                linenumber = str2num(strtrim(errorString(temp(1)+6:temp2(1)-1)));
                % open the ODE file and extract the line "linenumber"
                fid = fopen(filename, 'r');
                for k = 1:linenumber,
                    linecontent = fgetl(fid);
                end
                fclose(fid);
                % replace all characters < 32 by 32
                temp = double(linecontent);
                temp(find(temp<32)) = 32;
                linecontent = char(temp);
                errordlg(sprintf('%s\n\n%s',title,linecontent),'Error','on');
            else
                errordlg(sprintf('%s\n\n%s',title,errorString),'Error','on');
            end
        else
            errordlg(sprintf('%s\n\n%s',title,lasterr),'Error','on');
        end
    else
        errordlg(sprintf('%s\n\n%s',title,lasterr),'Error','on');
    end
return

%%%%%%%%%%%%%%%%%%%%%%%%%%%%%%%%%%%%%%%%%%%%%%%%%%%%%%%%%%%%%%%%%%%%%%%%%%
% DELETE WHITESPACES IN STRINGS
%%%%%%%%%%%%%%%%%%%%%%%%%%%%%%%%%%%%%%%%%%%%%%%%%%%%%%%%%%%%%%%%%%%%%%%%%%
% Useful for taking away whitespaces in kineticLaw formulas, as
% seen in some example models
function [outputString] = removeWhiteSpace(inputString)
outputString = strrep(inputString,' ','');
% return
return
```
