## Supplementary material for "A systems biology analysis of adrenergically stimulated adiponectin exocytosis in white adipocytes": All scripts used in this work: kin_allosteric_inihib_empirical_rev.m

```
function [R] = kin_allosteric_inihib_empirical_rev(Vf,substrate,Kms,Vr,product,Kmp,inhibitor,Ki,n)
% kin_allosteric_inihib_empirical_rev: Allosteric inhibition (reversible) kinetics
% 
% Application restrictions: 
% =========================
%   - Only reversible
%   - exactly 1 substrate
%   - exactly 1 product
%
% USAGE:
% ======
% R = kin_allosteric_inihib_empirical_rev(Vf,substrate,Kms,Vr,product,Kmp,inhibitor,Ki,n)
%
% Output Arguments:
% =================
% R = (Vf*substrate/Kms - Vr*product/Kmp) / (1 + substrate/Kms + product/Kmp + (inhibitor/Ki)^n)

% <<<COPYRIGHTSTATEMENT - IQM TOOLS PRO>>>

R = (Vf*substrate/Kms - Vr*product/Kmp) / (1 + substrate/Kms + product/Kmp + (inhibitor/Ki)^n);
```
