## Supplementary material for "A systems biology analysis of adrenergically stimulated adiponectin exocytosis in white adipocytes": All scripts used in this work: kin_constantflux.m

```
function [R] = kin_constantflux(v)
% kin_constantflux: Competitive inhibition (reversible) kinetics
%
% Application restrictions: 
% =========================
%   - Be careful that concentrations do not become negative!
%
% USAGE:
% ======
% R = kin_constantflux(v)
%
% Output Arguments:
% =================
% R = v

% <<<COPYRIGHTSTATEMENT - IQM TOOLS PRO>>>

R = v;
```
