## Supplementary material for "A systems biology analysis of adrenergically stimulated adiponectin exocytosis in white adipocytes": All scripts used in this work: kin_degradation.m

```
function [R] = kin_degradation(kdeg,substrate)
% kin_degradation: Linear degradation kinetics
%
% Application restrictions: 
% =========================
%   - Only irreversible
%   - exactly 1 substrate
%
% USAGE:
% ======
% R = kin_degradation(kdeg,substrate)
%
% Output Arguments:
% =================
% R = kdeg*substrate

% <<<COPYRIGHTSTATEMENT - IQM TOOLS PRO>>>

R = kdeg*substrate;
```
