## Supplementary material for "A systems biology analysis of adrenergically stimulated adiponectin exocytosis in white adipocytes": All scripts used in this work: kin_hill_2_modifiers_rev.m

```
function [R] = kin_hill_2_modifiers_rev(Vf,substrate,Shalve,product,Keq,Phalve,h,modifierA,MAhalve,modifierB,MBhalve,alphaA,alphaB,alphaAB)
% kin_hill_2_modifiers_rev: Reversible Hill type kinetics with one modifier
%
% Application restrictions: 
% =========================
%   - Only reversible
%   - exactly 1 substrate
%   - exactly 1 product
%
% USAGE:
% ======
% R = kin_hill_2_modifiers_rev(Vf,substrate,Shalve,product,Keq,Phalve,h,modifierA,MAhalve,modifierB,MBhalve,alphaA,alphaB,alphaAB)
%
% Output Arguments:
% =================
% R = Vf*substrate/Shalve*(1-product/(substrate*Keq))*(substrate/Shalve+product/Phalve)^(h-1) / ( (1+(modifierA/MAhalve)^h + 1+(modifierB/MBhalve)^h) / ( 1+alphaA*(modifierA/MAhalve)^h+alphaB*(modifierB/MBhalve)^h+alphaA*alphaB*alphaAB*(modifierA/MAhalve)^h*(modifierB/MBhalve)^h ) + (substrate/Shalve + product/Phalve)^h ) 

% <<<COPYRIGHTSTATEMENT - IQM TOOLS PRO>>>

R = Vf*substrate/Shalve*(1-product/(substrate*Keq))*(substrate/Shalve+product/Phalve)^(h-1) / ( (1+(modifierA/MAhalve)^h + 1+(modifierB/MBhalve)^h) / ( 1+alphaA*(modifierA/MAhalve)^h+alphaB*(modifierB/MBhalve)^h+alphaA*alphaB*alphaAB*(modifierA/MAhalve)^h*(modifierB/MBhalve)^h ) + (substrate/Shalve + product/Phalve)^h );
```
