## Supplementary material for "A systems biology analysis of adrenergically stimulated adiponectin exocytosis in white adipocytes": All scripts used in this work: kin_mass_action_rev.m

```
function [R] = kin_mass_action_rev(k1,substrate,k2,product)
% kin_mass_action_rev: Mass action (reversible) kinetics
%
% Application restrictions: 
% =========================
%   - Only reversible
%   - exactly 1 substrate (several substrates can be realized by
%   substrate=substrate1*substrate2*...
%   - exactly 1 product (several products can be realized by
%   product=product1*product2*...
%
% USAGE:
% ======
% R = kin_mass_action_rev(k1,substrate,k2,product)
%
% Output Arguments:
% =================
% R = k1*substrate-k2*product

% <<<COPYRIGHTSTATEMENT - IQM TOOLS PRO>>>

R = k1*substrate-k2*product;
```
