## Supplementary material for "A systems biology analysis of adrenergically stimulated adiponectin exocytosis in white adipocytes": All scripts used in this work: kin_ordered_bi_uni_rev.m

```
function [R] = kin_ordered_bi_uni_rev(Vf,substratea,substrateb,product,Keq,Kma,Kmb,Vr,Kmp,Kia)
% kin_ordered_bi_uni_rev: ordered bi-uni reversible
%
% Application restrictions: 
% =========================
%   - Only reversible
%   - exactly 2 substrates
%   - exactly 1 product
%
% USAGE:
% ======
% R = kin_ordered_bi_uni_rev(Vf,substratea,substrateb,product,Keq,Kma,Kmb,Vr,Kmp,Kia)
%
% Output Arguments:
% =================
% R = Vf*(substratea*substrateb-product/Keq) / ( substratea*substrateb+Kma*substrateb+Kmb*substratea+Vf/(Vr*Keq)*(Kmp+product*(1+substratea/Kia)) ) 

% <<<COPYRIGHTSTATEMENT - IQM TOOLS PRO>>>

R = Vf*(substratea*substrateb-product/Keq) / ( substratea*substrateb+Kma*substrateb+Kmb*substratea+Vf/(Vr*Keq)*(Kmp+product*(1+substratea/Kia)) );
```
