## Supplementary material for "A systems biology analysis of adrenergically stimulated adiponectin exocytosis in white adipocytes": All scripts used in this work: handleLowHighBoundsIQM.m

```
function [lowbounds,highbounds] = handleLowHighBoundsIQM(OPTIONS,X,lowbounds,highbounds)
% handleLowHighBoundsIQM: Handles low and high bounds definitions in the options
% for all optimizers.

% <<<COPYRIGHTSTATEMENT - IQM TOOLS LITE>>>

ndim = length(X);

% lowbounds
if isfield(OPTIONS,'lowbounds'),
    if ~isempty(OPTIONS.lowbounds),
        if length(OPTIONS.lowbounds) == ndim,
            lowbounds = OPTIONS.lowbounds;
        else
            if length(OPTIONS.lowbounds) == 1,
                if ~isempty(find(X<0, 1)),
                    error('Please specify a vector for the lower bounds using OPTIONS.lowbounds.');
                end
                lowbounds = X*OPTIONS.lowbounds;
            else
                error('The OPTIONS.lowbounds setting is not correct.');
            end
        end
    else
        lowbounds = -Inf(1,ndim);
    end
else
    if ~isempty(find(X<0, 1)),
        error('Please specify a vector for the lower bounds using OPTIONS.lowbounds.');
    end
end
% highbounds
if isfield(OPTIONS,'highbounds'),
    if ~isempty(OPTIONS.highbounds),
        if length(OPTIONS.highbounds) == ndim,
            highbounds = OPTIONS.highbounds;
        else
            if length(OPTIONS.highbounds) == 1,
               if ~isempty(find(X<0, 1)),
                    error('Please specify a vector for the higher bounds using OPTIONS.highbounds.');
               end
                highbounds = X*OPTIONS.highbounds;
            else
                error('The OPTIONS.highbounds setting is not correct.');
            end
        end
    else
        highbounds = Inf(1,ndim);
    end
else
    if ~isempty(find(X<0, 1)),
        error('Please specify a vector for the higher bounds using OPTIONS.highbounds.');
    end
end
lowbounds = lowbounds(:)';
highbounds = highbounds(:)';

%%%%%%%%%%%%%%%%%%%%%%%%%%%%%%%%%%%%%%%%%%%%
% CHECK BOUND VIOLATION FOR INITIAL GUESS
%%%%%%%%%%%%%%%%%%%%%%%%%%%%%%%%%%%%%%%%%%%%
indexXhi = find(X(:) > highbounds(:), 1);
if ~isempty(indexXhi),
    error('Initial guess does violate high parameter bounds.');
end
indexXlo = find(X(:) < lowbounds(:), 1);
if ~isempty(indexXlo),
    error('Initial guess does violate low parameter bounds.');
end
```
