## Supplementary material for "A systems biology analysis of adrenergically stimulated adiponectin exocytosis in white adipocytes": All scripts used in this work: isrsort.c

```
/*
 * Optimized SRSORT Stochastic Ranking Procedure (Stochastic Bubble Sort)
 * based on the code by Thomas Philip Runarsson (e-mail: tpr@verk.hi.is).
 *
*/

#include "mex.h"
#define MAX(A,B) ((A) > (B) ? (A):(B))

void mexFunction(int nlhs, mxArray *plhs[],int nrhs, const mxArray *prhs[])
{
  int n ;
  double *P, *f, *phi ;  
  int i, j ;
  double pf, *I, Is, *G ;

  /* check input arguments */
  if (nrhs != 3)
    mexErrMsgTxt("usage: I = isrsort(f,phi,pf) ;") ;

  /* get pointers to input */
  n = mxGetM(prhs[0]) ;
  f = mxGetPr(prhs[0]) ;
  phi = mxGetPr(prhs[1]) ;
  P = mxGetPr(prhs[2]) ;
  pf = P[0] ;

  /* initialize index */
  plhs[0] = mxCreateDoubleMatrix(n,1,mxREAL) ;
  I = mxGetPr(plhs[0]) ;
  for (i=1;i<=n;i++)
    I[i-1] =(double)i ;

  /* allocate random vector */
  if ((G = (double *) mxCalloc(n-1,sizeof(double))) == NULL)
    mexErrMsgTxt("fault: memory allocation error in mxCalloc") ;

  /* Set evil seed (initial seed) */
  srand((unsigned)time(NULL));
  
  /* perform stochastic bubble sort */
  for (i=0;i<n;i++) {
    Is = 0 ;
    
    /* Faster randomize */
    for (i=0;i<n-1;i++)
        G[i] = rand()/((double)RAND_MAX);

    for (j=0;j<(n-1);j++) {
      if (((phi[(int)I[j]-1]==phi[(int)I[j+1]-1]) && (phi[(int)I[j]-1]==0)) || (G[j]<pf) ) {
        if (f[(int)I[j]-1]>f[(int)I[j+1]-1]) {
          Is = I[j] ;
          I[j] = I[j+1] ;
          I[j+1] = Is ;
        }
      }
      else {
        if (phi[(int)I[j]-1]>phi[(int)I[j+1]-1]) { 
          Is = I[j] ;
          I[j] = I[j+1] ;
          I[j+1] = Is ;
        }
      }
    }
    if (Is == 0)
      break ;
  }
  mxFree(G) ;
}
```
