## Supplementary material for "A systems biology analysis of adrenergically stimulated adiponectin exocytosis in white adipocytes": All scripts used in this work: InitPatternSearch.m

```
function [Problem]=InitPatternSearch(Problem)
%%%%%%%%%%%%%%%%%%%%%%%%%%%%%%%%%%%%%%%%%%%%%%%%%%%%%%%%%%%%%%%%%%%%%%%%%%%
%
% Subrotine InitPatternSearch
%
%  This subroutine initializes the search directions for the poll step
%
%  User provided directions can be included in the
%                        Problem.Poll.SearchDirections.UserSpecified matrix
%
%  Provides the coordinate directions
%
%  Input:
%    Problem - The problem structure
%
%  Output:
%    Problem - The problem structure updated
%
%%%%%%%%%%%%%%%%%%%%%%%%%%%%%%%%%%%%%%%%%%%%%%%%%%%%%%%%%%%%%%%%%%%%%%%%%%%

% aivaz@dps.uminho.pt 01/12/2006

% Coordinate Search for Variables
Problem.Poll.SearchDirections.Base=[eye(Problem.Variables) ...
                                   -eye(Problem.Variables)];

% A set of directions specified by user
Problem.Poll.SearchDirections.UserSpecified =[];

return;
```
