## Supplementary material for "A systems biology analysis of adrenergically stimulated adiponectin exocytosis in white adipocytes": All scripts used in this work: PenaltyEval.m

```
function [Problem,ObjValue] = PenaltyEval(Problem, x)
%%%%%%%%%%%%%%%%%%%%%%%%%%%%%%%%%%%%%%%%%%%%%%%%%%%%%%%%%%%%%%%%%%%%%%%%%%%
%
% Subrotine PenaltyEval
%  This subrotine is called to evaluate the objective function
%
%  Input:
%    Problem - The problem structure
%    x - Real part of point to evaluate
%    varargin - Extra parameters for objective function
%
%  Output:
%    Problem - The problem structure updated
%    ObjValue - Objective function value. Returns +Inf for unfeasible
%       points
%
%%%%%%%%%%%%%%%%%%%%%%%%%%%%%%%%%%%%%%%%%%%%%%%%%%%%%%%%%%%%%%%%%%%%%%%%%%%

%aivaz@dps.uminho.pt 06/12/2006

% adapted for IQM Tools Lite by Henning Schmidt 

% Bound feasibility is enforced by the projection onto the bound feasible
% domain
% LB <= x' && x'<=UB

%%%%%%%%%%%%%%%%%%%%%%%%%%%%%%%%%%%%%%%%%%%%
% Continue with original function
%%%%%%%%%%%%%%%%%%%%%%%%%%%%%%%%%%%%%%%%%%%%
try
    ObjValue=feval(Problem.ObjFunction, x);
    % update counter
    Problem.Stats.ObjFunCounter=Problem.Stats.ObjFunCounter+1;
catch
    error('pswarm:ObjectiveError', ...
        ['Cannot continue because user supplied objective function' ...
        ' failed with the following error:\n%s'], lasterr)
end

return;
```
