## Supplementary material for "A systems biology analysis of adrenergically stimulated adiponectin exocytosis in white adipocytes": All scripts used in this work: PollStep.m

```
function [Problem,Population]=PollStep(Problem,Population)
%%%%%%%%%%%%%%%%%%%%%%%%%%%%%%%%%%%%%%%%%%%%%%%%%%%%%%%%%%%%%%%%%%%%%%%%%%%
%
%  subroutine PollStep
%
%  Performe a poll step for the pattern search on the leader particle of
%  the particle swarm.
%
%  Input:
%    Problem - Problem structure
%    Population - The population
%
%  Output:
%    Poblem - Problem structure updated
%    Population - Population updated
%
%%%%%%%%%%%%%%%%%%%%%%%%%%%%%%%%%%%%%%%%%%%%%%%%%%%%%%%%%%%%%%%%%%%%%%%%%%%

% aivaz@dps.uminho.pt 30/03/2007

%
% Proceed with a poll step on the leader
%

% Columnwise search directions.
D= [Problem.Poll.SearchDirections.Base, ...
    Problem.Poll.SearchDirections.UserSpecified];

% Columnwise Leader
Leader=Population.y(Population.Leader,:)';

% for all directions
for i=1:size(D,2)
    % Compute trial point
    Trial=Projection(Leader+Population.Delta*D(:,i),Problem.LB,Problem.UB);
    % Compute objective function
    [Problem,ObjTrial]= PenaltyEval(Problem, Trial');
    
    % Check for progress
    if Population.fy(Population.Leader)>ObjTrial
        % a successful poll step. Update counter.
        Problem.Stats.SuccPollSteps=Problem.Stats.SuccPollSteps+1;
        % update leader
        Population.y(Population.Leader,:)=Trial;
        Population.fy(Population.Leader)=ObjTrial;
        
        % Success obtained along the previous successful direction?
        if ~isempty(Problem.Poll.LastSuccess) && ...
                isequal(Problem.Poll.LastSuccess(:),D(:,i))
            % Yes. Increase Delta
            Population.Delta=Population.Delta*Problem.IncreaseDelta;
        else
            % No. Update previous direction
            Problem.Poll.LastSuccess=D(:,i);
        end
        
        % Return. Successful poll step
        return;
    end
end

% No success in poll step. Decrease Delta.
if Population.Delta>Problem.Tolerance
    Population.Delta=Population.Delta*Problem.DecreaseDelta;
end

return;
```
