## Supplementary material for "A systems biology analysis of adrenergically stimulated adiponectin exocytosis in white adipocytes": All scripts used in this work: Projection.m

```
function X=Projection(X, L, U)
%%%%%%%%%%%%%%%%%%%%%%%%%%%%%%%%%%%%%%%%%%%%%%%%%%%%%%%%%%%%%%%%%%%%%%%%%%%
%
%  subrotine Projection
%
%  Input:
%    X - Point to be projected
%    L - Domain lower bound
%    U - Domain upper bound
%
%  Output:
%    X - Projected point
%%%%%%%%%%%%%%%%%%%%%%%%%%%%%%%%%%%%%%%%%%%%%%%%%%%%%%%%%%%%%%%%%%%%%%%%%%%

% aivaz@dps.uminho.pt 06/12/2006

%Do you really need comments?
for i=1:length(X)
    if X(i)<L(i)
        X(i)=L(i);
    end
    if X(i)>U(i)
        X(i)=U(i);
    end
end

return
```
