## Supplementary material for "A systems biology analysis of adrenergically stimulated adiponectin exocytosis in white adipocytes": All scripts used in this work: plotboxIQM.m

```
function [h] = plotboxIQM(Y,tm,OPTIONS)
% This function plots boxplots of time course stored in Y structure.
%
% This function is an auxiliary function, called by
% IQMplotCovarianceCat
%
% [SYNTAX]
% [h] = plotboxIQM(Y,tm,OPTIONS)
%
% [INPUT]
% Y can either be a matrix of size Nxlength(tm) or a structure with
%    Y(i).t = time variable
%    Y(i).y = y variable
% tm     = bin centers
% OPTIONS:      Structure with optional settings as follows:
%   OPTIONS.HorOffset = 0
%   OPTIONS.MedianColor = [0 0 .5]
%   OPTIONS.MedianWidth = 0.2
%   OPTIONS.MedianLineWidth = 1
%   OPTIONS.BoxColor = [0 0 1]
%   OPTIONS.BoxWidth = 0.1
%   OPTIONS.LineWidth = 3
%   OPTIONS.Perc = 10
%   OPTIONS.OutlierColor = [0 0 1]
%   OPTIONS.OutlierSize = 6
%   OPTIONS.NumFlag = 1
%   OPTIONS.NumColor = 'k'
%   OPTIONS.NumTextY = 1
%   OPTIONS.FontColor = 'k'
%   OPTIONS.XLabel = []
%   OPTIONS.YLabel = []
%   OPTIONS.XTick = []
%   OPTIONS.XLim = []
%
% [OUTPUT]
% Plot
 
% <<<COPYRIGHTSTATEMENT - IQM TOOLS LITE>>>

%%%%%%%%%%%%%%%%%%%%%%%%%%%%%%%%%%%%%%%%%%%%%%%%%%%%%%%%%%%%%%%%%%%%%%%%%%%
% Handle options and default values
%%%%%%%%%%%%%%%%%%%%%%%%%%%%%%%%%%%%%%%%%%%%%%%%%%%%%%%%%%%%%%%%%%%%%%%%%%%
%positioning properties
try HorOffset = OPTIONS.HorOffset;              catch,  HorOffset = 0;                  end
%median line
try MedianColor = OPTIONS.MedianColor;          catch, MedianColor = [0 0 .5];          end
try MedianWidth = OPTIONS.MedianWidth;          catch, MedianWidth = 0.2;               end
try MedianLineWidth = OPTIONS.MedianLineWidth;  catch, MedianLineWidth = 1;             end
%box properties 25%-75%
try BoxColor = OPTIONS.BoxColor;                catch, BoxColor = [0 0 1];              end
try BoxWidth = OPTIONS.BoxWidth;                catch, BoxWidth = 0.1;                  end
%line properties Perc%-100-Perc%
try LineWidth = OPTIONS.LineWidth;              catch, LineWidth = 3;                   end %10-90% Line
try Perc = OPTIONS.Perc;                        catch, Perc = 10;                       end
%outlier properties
try OutlierColor = OPTIONS.OutlierColor;        catch, OutlierColor = [0 0 1];          end 
try OutlierSize = OPTIONS.OutlierSize;          catch, OutlierSize = 6;                 end     
%text properties (number of pts)
try NumFlag = OPTIONS.NumFlag;                  catch, NumFlag = 1;                     end 
try NumColor = OPTIONS.NumColor;                catch, NumColor = 'k';                  end 
try NumTextY = OPTIONS.NumTextY;                catch, NumTextY = 1;                    end     
%axis properties
try FontColor = OPTIONS.FontColor;              catch, FontColor = 'k';                 end 
try XLabel = OPTIONS.XLabel;                    catch, XLabel = [];                     end 
try YLabel = OPTIONS.YLabel;                    catch, YLabel = [];                     end 
try XTick = OPTIONS.XTick;                      catch, XTick = [];                      end 
try XLim = OPTIONS.XLim;                        catch, XLim = [];                       end 

%bin the variable   
if isstruct(Y)
    dt = mean(diff(tm));
    YY = NaN(length(Y),length(tm));
    for i=1:length(Y)
        t = Y(i).t;
        y = Y(i).y;
        for j=1:length(tm)
            [dtij ind] = min(abs(t-tm(j)));
            if dtij<=dt/2
                YY(i,j) = y(ind);
            end
        end
    end
else
    YY = Y;
end

%draw the boxplot   
    hold on
    for i=1:length(tm)
        t  = tm(i)+HorOffset;
        y = YY(:,i);
            
        %draw the line (p1%-100-p1%)        
            y1 = prctileIQM(y,Perc);
            y2 = prctileIQM(y,100-Perc);        
            plot([t t],[y1 y2],'Color',BoxColor,'LineWidth',LineWidth);

        %draw the outliers
            ii = find(y<y1 | y>y2);
            plot(t*ones(size(ii)),y(ii),'+','Color',OutlierColor,'MarkerSize',OutlierSize);    

        %draw the box (25%-75%)
            t1 = t-BoxWidth/2;
            t2 = t+BoxWidth/2;

            y1 = prctileIQM(y,25);
            y2 = prctileIQM(y,75);

            tt = [t1 t2 t2 t1 t1];
            yy = [y1 y1 y2 y2 y1];

            h = fill(tt,yy,BoxColor,'LineStyle','none');
            
        %draw the line at 50%
            yi = prctileIQM(y,50);
            t1= t-MedianWidth/2;
            t2= t+MedianWidth/2;
            plot([t1 t2],[yi yi],'Color',MedianColor,'LineWidth',MedianLineWidth);                        
            
            
        %number of patients
            if NumFlag==1
                if i==1
                    s = 'n=';
                else
                    s = '';
                end
                text(t,NumTextY,sprintf('%s%d',s,sum(~isnan(y))),'Horiz','Center','Color',NumColor,'FontWeight','Bold')        
            end
    end

%plot labels        
    hold on
    xlim = get(gca,'XLim');
    
    if ~isempty(XLabel)
        xlabel(XLabel,'Color',FontColor,'Interpreter','none')
    end
    if ~isempty(YLabel)
        ylabel(YLabel,'Color',FontColor,'Interpreter','none')
    end
    if ~isempty(XTick)
        set(gca,'XTick',XTick);
    end
    if ~isempty(XLim)
        set(gca,'XLim',XLim);
    end
```
