## Supplementary material for "A systems biology analysis of adrenergically stimulated adiponectin exocytosis in white adipocytes": All scripts used in this work: plotcorrIQM.m

```
function[R2 pval slope yint] = plotcorrIQM(xvar,yvar,OPTIONS)
% This function plots correlation of x variable and y variable.
%
% This function is an auxiliary function, called by
% IQMplotpairwiseCorr
%
% [SYNTAX]
% [] = plotcorrIQM(xvar,yvar,props)
%
% [INPUT]
% xvar:         Vector with x data
% yvar:         Vector with y data
% OPTIONS:      Structure with optional settings as follows:
%     OPTIONS.Color = 'b';
%     OPTIONS.TitleType = 'all';
%     OPTIONS.LineColor = 'k';
%     OPTIONS.LineStyle = '-';
%     OPTIONS.LineWidth = 2;
%     OPTIONS.Marker    = '.';
%     OPTIONS.MarkerSize = 6;
%     OPTIONS.MarkerFaceColor = 'none';
%     OPTIONS.XLabel = '';
%     OPTIONS.YLabel = '';
%     OPTIONS.XLim   = [];
%     OPTIONS.YLim   = [];
%
% [OUTPUT]
% Plot
%
% [ASSUMPTIONS]
% Data for X and Y axes and all groups needs to be numeric. 
 
% <<<COPYRIGHTSTATEMENT - IQM TOOLS LITE>>>

%set default values
    Color = 'b';
    TitleType = 'all';
    LineColor = 'k';
    LineStyle = '-';
    LineWidth = 2;
    Marker    = '.';
    MarkerSize = 6;
    MarkerFaceColor = 'none';
    XLabel = '';
    YLabel = '';
    XLim   = [];
    YLim   = [];

    try Color = OPTIONS.Color; catch, end;
    try TitleType = OPTIONS.TitleType; catch, end;
    try LineColor = OPTIONS.LineColor; catch, end;
    try LineStyle = OPTIONS.LineStyle; catch, end;
    try LineWidth = OPTIONS.LineWidth; catch, end;
    try Marker = OPTIONS.Marker; catch, end;
    try MarkerSize = OPTIONS.MarkerSize; catch, end;
    try MarkerFaceColor = OPTIONS.MarkerFaceColor; catch, end;
    try XLabel = OPTIONS.XLabel; catch, end;
    try YLabel = OPTIONS.YLabel; catch, end;
    try XLim = OPTIONS.XLim; catch, end;
    try YLim = OPTIONS.YLim; catch, end;
    
plot(xvar,yvar,Marker,'Color',Color,'MarkerSize',MarkerSize,'MarkerFaceColor',MarkerFaceColor);    
hold on
% Do linear regression
[b,bint,r,rint,stats] = regressIQM(yvar,[ones(size(xvar)) xvar]);
xx = linspace(min(xvar),max(xvar),100);
plot(xx,b(1)+b(2)*xx,'Color',LineColor,'LineWidth',LineWidth,'LineStyle',LineStyle)    
slope = b(2);
yint  = b(1);

R2 = stats(1); % R2 = corrcoeff^2 for linear regression
pval = stats(3);
switch TitleType
    case 'all'
        if b(2)>.0005 && b(2) < 1000 
            tstr{1} = sprintf('m = %1.3f',b(2));
        else
            tstr{1} = sprintf('m = %1.2e',b(2));
        end
        if pval > .0001
            tstr{2} = sprintf('R^2 = %1.3f, pval = %1.4f',R2,pval);%,'Color',Color);
        else
            tstr{2} =sprintf('R^2 = %1.3f, pval < .0001',R2);%,'Color',Color);
        end    
    case 'p'
        tstr = sprintf('p=%1.4f',pval);
    case 'r'
        tstr = sprintf('R^2=%1.3f',R2);
    case {'rp','pr'}
        tstr = sprintf('p=%1.4f, R^2=%1.2f',pval,R2);
    case {'mr','rm'}
        tstr = sprintf('m=%1.3f, R^2=%1.2f',b(2),R2);
    case {'pm','mp'}
        if pval > .01    
            tstr = (sprintf('p=%1.2f, m=%1.3f',pval,b(2)));    
        elseif pval > .001
            tstr = (sprintf('p<0.01, m=%1.3f',b(2)));    
        elseif pval > .0001
            tstr = (sprintf('p<0.001, m=%1.3f',b(2)));    
        else
            tstr = (sprintf('p<0.0001, m=%1.3f',b(2)));    
        end
    case {'none'}
        tstr = '';
    otherwise
        error('invalid TitleType')
end    
title(tstr,'Interpreter','none');

xlabel(XLabel,'Interpreter','none')
ylabel(YLabel,'Interpreter','none')
if ~isempty(XLim)
    set(gca,'XLim',props.XLim) 
elseif min(xvar)~=max(xvar),
    set(gca,'XLim',[min(xvar) max(xvar)]);
else
    set(gca,'XLim',[min(xvar)-1 max(xvar)+1]);
end    
if ~isempty(YLim)
    set(gca,'YLim',props.YLim) 
elseif min(yvar)~=max(yvar),
    set(gca,'YLim',[min(yvar) max(yvar)]);
else
    set(gca,'YLim',[min(yvar)-1 max(yvar)+1]);
end    
```
