## Supplementary material for "A systems biology analysis of adrenergically stimulated adiponectin exocytosis in white adipocytes": All scripts used in this work: plotgeneralIQM.m

```
function [] = plotgeneralIQM(datak,nameX,nameY,options)
% This function plots x,y data in different ways. Used as the plot base for
% IQMplottrellis and IQMplotXY
%
% [SYNTAX]
% [] = plotgeneralIQM(data,nameX,nameY)
% [] = plotgeneralIQM(data,nameX,nameY,options)
%
% [INPUT]
% datak:        Dataset to plot
%               It is assumed that datak contains a column "subgroup" with
%               numeric identifiers about different groupings. Also it is
%               assumed that datak contains a column "colorgroup" with
%               numeric identifiers selecting the color (-1 being the
%               default color).
% nameX:        Column name in dataset to plot on X axis
% nameY:        Column name in dataset to plot on Y axis
% options:      Structure with optional settings as follows:
%   options.logX                = 0 if lin, 1 if log X axis (default: 0)
%   options.logY                = 0 if lin, 1 if log Y axis (default: 0)
%   options.linetype            = String with MATLAB linetype (default: '.-')
%   options.linecolor           = Color for lines (default: [0.6 0.6 0.6])
%   options.showmarkers         = 1 shows different linestyles with markers, =0 uses linstyle setting
%   options.markersize          = numeric value for markersizes (default: 10)
%   options.linecolorsCustom    = Matrix with 3 comlumns and arbitrary rows. Defines custom color settings to use for color grouping
%   options.linetypesCustom     = Cell-array with linestyle strings (e.g.: {'x','-.','--'}). If defined it overrides the standard lines from IQMgetcolors (only active if color group selected)
%                                 Only active if "options.showmarkers=1".
%   options.linewidth           = Numeric value 1-5 (default: 1)
%   options.axesLimits          = [minX maxX minY maxY] can be passed as axes limits. By default the axes are adjusted to the data
%   options.showgrid            = 0: no grid, 1: grid (no minor grid lines) (default: 1)
%   options.colortitlebar       = Vector with three values between 0 and 1 to set he titlebar color (default: [1 1 0.8])
%   options.heighttitlebar      = Height of the titlebar in fraction of subplot (default: 0.08)
%   options.showtitlebar        = 0: do not show titlebar, 1: show titlebar (default)
%   options.showmedian           = 0 (default): do not show a moving median line per group, 1: do show it
%   options.showmean           = 0 (default): do not show a moving mean line per group, 1: do show it
%   options.NbinsMedian          = value between 0 and 100 defining the range of data to take into account (default: 15)
%   options.medianlinewidth      = width of moving median line (default: options.linewidth+1)
%   options.showregressionline  = 1 shows a linear regression line, =0: does not (default)
%   options.showloessline       = 1: shwows a loess line (10% range), 0 does not (default)
%   options.showcorrelations    = 1 shows correlation info, =0 does not (default) - only done if options.showregressionline=1
%   options.correlationstextsize= text size for correlation information (default: 10)
%   options.ticklabeltextsize   = Fontsize for axes number (default: 10)
%   options.nameText            = Column name in dataset (text or numeric values in column) to display instead of datapoints
%   options.nameTextLines       = 1: show lines additional to text (if nameText is defined). 0: do not show lines (if nameText is defined).
%   options.textFontsize        = Fontsize for additional text (default: 10)
%   options.axescolor           = Sets the color of axes and grid (default: [0.2 0.2 0.2])
%   options.titleText           = Text in the title bar (default: 'Title')
%   options.titlefontsize       = FontSize for the title (default: 8)
%   options.XLimMin             = minimal x-axis range (2 elements 1st: minX, 2nd: maxX)
%
% [OUTPUT]
% This function creates a new figure. If a filename is provided it also can
% export plots in a PS (windows) or PDF (unix) document.
%
% [ASSUMPTIONS]
% Data for X and Y axes and all groups needs to be numeric.

% <<<COPYRIGHTSTATEMENT - IQM TOOLS LITE>>>

%%%%%%%%%%%%%%%%%%%%%%%%%%%%%%%%%%%%%%%%%%%%%%%%%%%%%%%%%%%%%%%%%%%%%%%%%%%
% Get default colors and linestyles
%%%%%%%%%%%%%%%%%%%%%%%%%%%%%%%%%%%%%%%%%%%%%%%%%%%%%%%%%%%%%%%%%%%%%%%%%%%
[colorsDefault,linesDefault] = IQMgetcolors();

%%%%%%%%%%%%%%%%%%%%%%%%%%%%%%%%%%%%%%%%%%%%%%%%%%%%%%%%%%%%%%%%%%%%%%%%%%%
% Get optional variables and set defaults if undefined
%%%%%%%%%%%%%%%%%%%%%%%%%%%%%%%%%%%%%%%%%%%%%%%%%%%%%%%%%%%%%%%%%%%%%%%%%%%
try logX                    = options.logX;                     catch, logX                 = 0;                end;
try logY                    = options.logY;                     catch, logY                 = 0;                end;
try linetype                = options.linetype;                 catch, linetype             = '.-';             end;
try linecolor               = options.linecolor;                catch, linecolor            = [0.6 0.6 0.6];    end;
try showmarkers             = options.showmarkers;              catch, showmarkers          = 0;                end;
try markersize              = options.markersize;               catch, markersize           = 10;               end;
try linecolorsCustom        = options.linecolorsCustom;         catch, linecolorsCustom     = colorsDefault;    end;
try linetypesCustom         = options.linetypesCustom;          catch, linetypesCustom      = linesDefault;     end;
try linewidth               = options.linewidth;                catch, linewidth            = 1;                end;
try axesLimits              = options.axesLimits;               catch, axesLimits           = [];               end;
try showgrid                = options.showgrid;                 catch, showgrid             = 1;                end;
try colortitlebar           = options.colortitlebar;            catch, colortitlebar        = [1 1 0.8];        end;
try heighttitlebar          = options.heighttitlebar;           catch, heighttitlebar       = 0.08;             end;
try showtitlebar            = options.showtitlebar;             catch, showtitlebar         = 1;                end;
try showmedian              = options.showmedian;               catch, showmedian           = 0;                end;
try showmean                = options.showmean;                 catch, showmean             = 0;                end;
try NbinsMedian             = options.NbinsMedian;              catch, NbinsMedian          = 15;               end;
try medianlinewidth         = options.medianlinewidth;          catch, medianlinewidth      = linewidth+1;      end;
try showregressionline      = options.showregressionline;       catch, showregressionline   = 0;                end;
try showloessline           = options.showloessline;            catch, showloessline        = 0;                end;
try showcorrelations        = options.showcorrelations;         catch, showcorrelations     = 0;                end;
try correlationstextsize    = options.correlationstextsize;     catch, correlationstextsize = 10;               end;
try ticklabeltextsize       = options.ticklabeltextsize;        catch, ticklabeltextsize    = 10;               end;
try nameText                = options.nameText;                 catch, nameText             = '';               end;
try nameTextLines           = options.nameTextLines;            catch, nameTextLines        = 1;                end;
try textFontsize            = options.textFontsize;             catch, textFontsize         = 10;               end;
try axescolor               = options.axescolor;                catch, axescolor            = 0.2*[1 1 1];      end;
try titleText               = options.titleText;                catch, titleText            = 'title';          end;
try legendIdentifier        = options.legendIdentifier;         catch, legendIdentifier     = 'ColorGroup';     end;
try XLimMin                 = options.XLimMin;                  catch, XLimMin              = [];               end;
try titlefontsize           = options.titlefontsize;            catch, titlefontsize        = 8;                end;

if isempty(datak),
    %%%%%%%%%%%%%%%%%%%%%%%%%
    % Set axes color
    %%%%%%%%%%%%%%%%%%%%%%%%%
    
    set(gca,'XColor',axescolor);
    set(gca,'YColor',axescolor);
    
    return;
end

%%%%%%%%%%%%%%%%%%%%%%%%%%%%%%%%%%%%%%%%%%%%%%%%%%%%%%%%%%%%%%%%%%%%%%%%%%%
% Other settings
%%%%%%%%%%%%%%%%%%%%%%%%%%%%%%%%%%%%%%%%%%%%%%%%%%%%%%%%%%%%%%%%%%%%%%%%%%%

allGROUPsub       = unique(datak.subgroup);
allGROUPcolor     = unique(datak.colorgroup);

%%%%%%%%%%%%%%%%%%%%%%%%%%%%%%%%%%%%%%%%%%%%%%%%%%%%%%%%%%%%%%%%%%%%%%%%%%%
% Define plottype
%%%%%%%%%%%%%%%%%%%%%%%%%%%%%%%%%%%%%%%%%%%%%%%%%%%%%%%%%%%%%%%%%%%%%%%%%%%
if logY==1 && logX==1,
    plottype = 'loglog';
elseif logY==1 && logX==0,
    plottype = 'semilogy';
elseif logY==0 && logX==1,
    plottype = 'semilogx';
else
    plottype = 'plot';
end

%%%%%%%%%%%%%%%%%%%%%%%%%
% Plot the data
%%%%%%%%%%%%%%%%%%%%%%%%%

% Get subgroup data
for kk=1:length(allGROUPsub),
    datakk = datak(ixdataIQM(datak,'subgroup',allGROUPsub(kk)),:);
    
    % Now plot, according to selected color group
    for kkk=1:length(allGROUPcolor),
        datakkk = datakk(ixdataIQM(datakk,'colorgroup',allGROUPcolor(kkk)),:);
        
        if ~isempty(datakkk),
            % Get color
            if datakkk.color(1) == -1,
                color = linecolor;
                line  = linetype;
            else
                color = linecolorsCustom(mod(datakkk.color(1)-1,length(linecolorsCustom))+1,:);
                if showmedian,
                    %                         color = 1.5*color;
                end
                if showmarkers,
                    line  = linetypesCustom{   mod(datakkk.color(1)-1,length(linetypesCustom))+1};
                else
                    line = linetype;
                end
            end
            if isempty(nameText),
                % If labels undefined then plot according to "line"
                % settings, defined elsewhere
                feval(plottype,datakkk.(nameX),datakkk.(nameY),line,'Color',color,'LineWidth',linewidth,'MarkerSize',markersize); hold on
            else
                if isnumeric(datakkk.(nameText)),
                    labels1 = cellstr( num2str(datakkk.(nameText), '%d') );
                else
                    labels1 = datakkk.(nameText);
                end
                % If nameText defined then plot lines only if
                % nameTextLines=1 otherwise make them white and small
                % and unseen to ensure correct axes.
                if ~nameTextLines,
                    % Do not show lines additional to the text
                    feval(plottype,datakkk.(nameX),datakkk.(nameY),line,'Color','w','LineWidth',linewidth,'MarkerSize',1); hold on
                    % Then write out the labels as text with defined color
                    text(datakkk.(nameX),datakkk.(nameY), labels1, 'VerticalAlignment','middle', 'HorizontalAlignment','center', 'FontSize', 8,'Color',color,'Interpreter','none'); hold on
                else
                    % Do show lines additional to the text
                    feval(plottype,datakkk.(nameX),datakkk.(nameY),line,'Color',color,'LineWidth',linewidth,'MarkerSize',markersize); hold on
                    % Then write out the labels as text with defined color
                    text(datakkk.(nameX),datakkk.(nameY), labels1, 'VerticalAlignment','bottom', 'HorizontalAlignment','left', 'FontSize', 8,'Color',color,'Interpreter','none'); hold on
                end
            end
        end
    end
end

%%%%%%%%%%%%%%%%%%%%%%%%%
% Plot the moving median line if desired
%%%%%%%%%%%%%%%%%%%%%%%%%

if showmedian,
    % Get color group data
    for kkk=1:length(allGROUPcolor),
        datakkk = datak(ixdataIQM(datak,'colorgroup',allGROUPcolor(kkk)),:);
        
        if height(datakkk) > 1,
            % Get X and Y data
            Xdata = datakkk.(nameX);
            Ydata = datakkk.(nameY);
            
            [XdataMedian,YdataMedian] = binnedmedianIQM(Xdata(:),Ydata(:),NbinsMedian,logX);
            
            % Handle color, etc.
            if datakkk.color(1) == -1,
                color = 0.6*linecolor;
                line  = linetype;
            else
                color = linecolorsCustom(mod(datakkk.color(1)-1,length(linecolorsCustom))+1,:);
                if showmarkers,
                    line  = linetypesCustom{   mod(datakkk.color(1)-1,length(linetypesCustom))+1};
                else
                    line = '--';
                end
            end
            % Adjust moving median linestyle in case its only dots
            if length(line) == 1,
                line = [line '--'];
            end
            % Plot moving median line
            warning off %#ok<WNOFF>
            feval(plottype,XdataMedian,YdataMedian,line,'LineWidth',medianlinewidth,'Color',color,'MarkerSize',markersize);
            warning on %#ok<WNON>
        end
    end
end

%%%%%%%%%%%%%%%%%%%%%%%%%
% Plot the moving mean line if desired
%%%%%%%%%%%%%%%%%%%%%%%%%

if showmean,
    % Get color group data
    for kkk=1:length(allGROUPcolor),
        datakkk = datak(ixdataIQM(datak,'colorgroup',allGROUPcolor(kkk)),:);
        
        if length(datakkk) > 1,
            % Get X and Y data
            Xdata = datakkk.(nameX);
            Ydata = datakkk.(nameY);
            
            [XdataMean,YdataMean] = binnedmeanIQM(Xdata(:),Ydata(:),NbinsMedian,logX);
            
            % Handle color, etc.
            if datakkk.color(1) == -1,
                color = 0.6*linecolor;
                line  = linetype;
            else
                color = linecolorsCustom(mod(datakkk.color(1)-1,length(linecolorsCustom))+1,:);
                if showmarkers,
                    line  = linetypesCustom{   mod(datakkk.color(1)-1,length(linetypesCustom))+1};
                else
                    line = '--';
                end
            end
            % Adjust moving mean linestyle in case its only dots
            if length(line) == 1,
                line = [line '--'];
            end
            % Plot moving mean line
            warning off %#ok<WNOFF>
            feval(plottype,XdataMean,YdataMean,line,'LineWidth',medianlinewidth,'Color',color,'MarkerSize',markersize);
            warning on %#ok<WNON>
        end
    end
end

%%%%%%%%%%%%%%%%%%%%%%%%%
% Plot the regression line if desired
% Also determine correlations - to be plotted later after axes adjustment
%%%%%%%%%%%%%%%%%%%%%%%%%

if showregressionline,
    corrText = {};
    corrColor = {};
    % Get color group data
    for kkk=1:length(allGROUPcolor),
        datakkk = datak(ixdataIQM(datak,'colorgroup',allGROUPcolor(kkk)),:);
        
        if ~isempty(datakkk),
            % Get X and Y data
            Xdata = datakkk.(nameX);
            Ydata = datakkk.(nameY);
            % Get XLim data
            XLim = get(gca,'XLim');
            % Linear regression
            if logX==0 && logY==0,
                B = regressIQM(Ydata,[Xdata ones(size(Xdata))]);
                XdataRegress = XLim;
                YdataRegress = B(2)+B(1)*XLim;
                [rho,pcorr] = corrcoef(Ydata,Xdata);
                rho = rho(1,2);
                pcorr = pcorr(1,2);
            elseif logX==1 && logY==0,
                B = regressIQM(Ydata,[log(Xdata) ones(size(Xdata))]);
                XdataRegress = XLim;
                YdataRegress = B(2)+B(1)*log(XLim);
                [rho,pcorr] = corrcoef(Ydata,log(Xdata));
                rho = rho(1,2);
                pcorr = pcorr(1,2);
            elseif logX==0 && logY==1,
                B = regressIQM(log(Ydata),[Xdata ones(size(Xdata))]);
                XdataRegress = XLim;
                YdataRegress = exp(B(2)+B(1)*XLim);
                [rho,pcorr] = corrcoef(log(Ydata),Xdata);
                rho = rho(1,2);
                pcorr = pcorr(1,2);
            else
                B = regressIQM(log(Ydata),[log(Xdata) ones(size(Xdata))]);
                XdataRegress = XLim;
                YdataRegress = exp(B(2)+B(1)*log(XLim));
                [rho,pcorr] = corrcoef(log(Ydata),log(Xdata));
                rho = rho(1,2);
                pcorr = pcorr(1,2);
            end
            % Handle color, etc.
            if datakkk.color(1) == -1,
                color = linecolor;
                line  = linetype;
            else
                color = linecolorsCustom(mod(datakkk.color(1)-1,length(linecolorsCustom))+1,:);
                if showmarkers,
                    line  = linetypesCustom{   mod(datakkk.color(1)-1,length(linetypesCustom))+1};
                else
                    line = '-.';
                end
            end
            % Adjust regression linestyle in case its only dots
            if length(line) == 1,
                line = [line '-'];
            end
            % Plot regression line
            warning off %#ok<WNOFF>
            feval(plottype,XdataRegress,YdataRegress,line,'LineWidth',linewidth+1,'Color',color,'MarkerSize',markersize);
            warning on %#ok<WNON>
            % Determine correlation text and color
            corrText{end+1} = sprintf('corr=%1.4f (p=%1.4f)',rho,pcorr);
            corrColor{end+1} = color;
        end
    end
end

%%%%%%%%%%%%%%%%%%%%%%%%%
% Plot the loess line if desired
%%%%%%%%%%%%%%%%%%%%%%%%%
if showloessline,
    loessColor = {};
    % Get color group data
    for kkk=1:length(allGROUPcolor),
        datakkk = datak(ixdataIQM(datak,'colorgroup',allGROUPcolor(kkk)),:);
        
        if ~isempty(datakkk),
            
            % Sort by Xdata
            datakkk = sortrows(datakkk,nameX);
            
            % Get X and Y data
            Xdata = datakkk.(nameX);
            Ydata = datakkk.(nameY);
            
            % Get XLim data
            XLim = get(gca,'XLim');
            
            % Generate loess smoothed line
            if logX==0 && logY==0,
                Ysmooth = smoothIQM(Xdata,Ydata,0.5,'loess');
            elseif logX==1 && logY==0,
                Ysmooth = smoothIQM(log(Xdata),Ydata,0.5,'loess');
            elseif logX==0 && logY==1,
                Ysmooth = exp(smoothIQM(Xdata,log(Ydata),0.5,'loess'));
            else
                Ysmooth = exp(smoothIQM(log(Xdata),log(Ydata),0.5,'loess'));
            end
            % Handle color, etc.
            if datakkk.color(1) == -1,
                color = 0.2*[1 1 1];
                line  = linetype;
            else
                color = linecolorsCustom(mod(datakkk.color(1)-1,length(linecolorsCustom))+1,:);
                if showmarkers,
                    line  = linetypesCustom{   mod(datakkk.color(1)-1,length(linetypesCustom))+1};
                else
                    line = '-.';
                end
            end
            % Adjust regression linestyle in case its only dots
            if length(line) == 1,
                line = [line '-'];
            end
            % Plot loess line
            warning off %#ok<WNOFF>
            feval(plottype,Xdata,Ysmooth,line,'LineWidth',linewidth+1,'Color',color,'MarkerSize',markersize);
            warning on %#ok<WNON>
            % Determine color
            loessColor{end+1} = color;
        end
    end    
end

%%%%%%%%%%%%%%%%%%%%%%%%%
% Set Axes
%%%%%%%%%%%%%%%%%%%%%%%%%

warning off %#ok<WNOFF>
if ~isempty(axesLimits),
    % handle min X-axis limits if defined
    if ~isempty(XLimMin),
        if axesLimits(1) > XLimMin(1),
            axesLimits(1) = XLimMin(1);
        end
        if axesLimits(2) < XLimMin(2),
            axesLimits(2) = XLimMin(2);
        end
    end
    xmin = axesLimits(1);
    xmax = axesLimits(2);
    ymin = axesLimits(3);
    ymax = axesLimits(4);
    if xmin==xmax,
        xmax = xmin+1;
    end
    if ymin==ymax,
        ymax = ymin+1;
    end
    axis([xmin xmax ymin ymax]);
else
    % Get max min values for x and y for each subplot
    maxX = max(datak.(nameX));
    minX = min(datak.(nameX));
    maxY = max(datak.(nameY));
    minY = min(datak.(nameY));
    if minX==maxX,
        maxX=minX+1;
    end
    if minY==maxY,
        maxY=minY+1;
    end
    % Adjust maxY for titlebar
    if logY==1,
        rangenew =  1/(1-heighttitlebar-0.01)*(log10(maxY)-log10(minY));
        maxY     = 10.^(log10(minY) + rangenew);
    else
        rangenew =  1/(1-heighttitlebar-0.01)*(maxY-minY);
        maxY     = minY + rangenew;
    end
    
    % handle min X-axis limits if defined
    if ~isempty(XLimMin),
        if minX > XLimMin(1),
            minX = XLimMin(1);
        end
        if maxX < XLimMin(2),
            maxX = XLimMin(2);
        end
    end
    
    % Set axes
    if minX==maxX,
        maxX = minX+1;
    end
    if isnan(minY),
        minY = 0;
    end
    if isnan(maxY),
        maxY = 0;
    end
    if minY==maxY,
        maxY = minY+1;
    end
    axis([minX maxX minY maxY]);
end
warning on %#ok<WNON>

%%%%%%%%%%%%%%%%%%%%%%%%%
% Set axes fontsize for ticklabels
%%%%%%%%%%%%%%%%%%%%%%%%%

set(gca,'FontUnits','points','FontSize',ticklabeltextsize);

%%%%%%%%%%%%%%%%%%%%%%%%%
% Set axes color
%%%%%%%%%%%%%%%%%%%%%%%%%

set(gca,'XColor',axescolor);
set(gca,'YColor',axescolor);

%%%%%%%%%%%%%%%%%%%%%%%%%
% Handle grid setting - switch minor grid off
%%%%%%%%%%%%%%%%%%%%%%%%%
if showgrid,
    grid on
    set(gca,'XMinorGrid','off');
    set(gca,'YMinorGrid','off');
end

%%%%%%%%%%%%%%%%%%%%%%%%%
% Handle title (group)
%%%%%%%%%%%%%%%%%%%%%%%%%
if showtitlebar,
    % Get axes limits
    XLim = get(gca,'XLim');
    YLim = get(gca,'YLim');
    % Get X position for text
    if logX==1,
        X = 10^(log10(XLim(1)) + 0.5*(log10(XLim(2))-log10(XLim(1))));
    else
        X = XLim(1) + 0.5*(XLim(2)-XLim(1));
    end
    % Get Y position for text and title bar
    if logY==1,
        Y = 10^(log10(YLim(1)) + (1-heighttitlebar/2)*(log10(YLim(2))-log10(YLim(1))));
        YtitlebarDN = 10^(log10(YLim(1)) + (1-heighttitlebar)*(log10(YLim(2))-log10(YLim(1))));
        YtitlebarUP = 10^(log10(YLim(1)) + 1*(log10(YLim(2))-log10(YLim(1))));
    else
        Y = YLim(1) + (1-heighttitlebar/2)*(YLim(2)-YLim(1));
        YtitlebarDN = YLim(1) + (1-heighttitlebar)*(YLim(2)-YLim(1));
        YtitlebarUP = YLim(1) + 1*(YLim(2)-YLim(1));
    end
    % Create a title bar background
    filled = [YtitlebarUP*[1 1],YtitlebarDN*[1 1]];
    xpoints=[XLim,fliplr(XLim)];
    fill(xpoints,filled,colortitlebar);
    % Print the title text
    text(X,Y,titleText,'FontWeight','bold','FontSize',titlefontsize,'HorizontalAlignment','Center','Interpreter','none');
end

%%%%%%%%%%%%%%%%%%%%%%%%%
% Show correlations
%%%%%%%%%%%%%%%%%%%%%%%%%

if showcorrelations && showregressionline,
    % Assume a maximum of 15 different lines (should be absolute max)
    maxcorrtexts = 15; % Needed only for positioning
    % Determine y locations
    ncorrs = length(allGROUPcolor);
    YLim = get(gca,'YLim');
    XLim = get(gca,'XLim');
    
    if logY==1,
        textY = 10.^(log10(YLim(1))+((1:maxcorrtexts)/(maxcorrtexts+1)-heighttitlebar)*(log10(YLim(2))-log10(YLim(1))));
    else
        textY = YLim(1)+((1:maxcorrtexts)/(maxcorrtexts+1)-heighttitlebar)*(YLim(2)-YLim(1));
    end
    if logX==1,
        textX = 10.^(log10(XLim(1))+0.98*(log10(XLim(2))-log10(XLim(1))));
    else
        textX = XLim(1)+0.98*(XLim(2)-XLim(1));
    end
    for kcorr=1:ncorrs,
        text(textX,textY(kcorr),corrText{kcorr},'Color',corrColor{kcorr},'FontWeight','bold','FontUnits','points','FontSize',correlationstextsize,'HorizontalAlignment','Right');
    end
end
```
