## Supplementary material for "A systems biology analysis of adrenergically stimulated adiponectin exocytosis in white adipocytes": All scripts used in this work: createdatastruct2IQMplotIQM.m

```
function [datastruct] = createdatastruct2IQMplotIQM(simdata,varargin)
% createdatastruct2IQMplotIQM: Converts simulation data, 
% returned from IQMsimulate or IQMPsimulate to a datastruct that 
% can be passed to IQMplot for plotting.
%
% USAGE:
% ======
% [datastruct] = createdatastruct2IQMplotIQM(simdata)
% [datastruct] = createdatastruct2IQMplotIQM(simdata,name)
%
% simdata: simulation data returned by IQMsimulate and IQMPsimulate
% name: name for the datastruct
%  
% DEFAULT SETTINGS:
% =================
% name: 'unnamed'
%
% Output Arguments:
% =================
% datastruct: structure that can be displayed by IQMplot   (>> IQMplot(datastruct))

% <<<COPYRIGHTSTATEMENT - IQM TOOLS LITE>>>

%%%%%%%%%%%%%%%%%%%%%%%%%%%%%%%%%%%%%%%%%%%%%%%
% Handle variable input arguments
%%%%%%%%%%%%%%%%%%%%%%%%%%%%%%%%%%%%%%%%%%%%%%%
name = 'untitled';
if nargin == 2,
    name = varargin{1};
end

%%%%%%%%%%%%%%%%%%%%%%%%%%%%%%%%%%%%%%%%%%%%%%%
% CONVERT SIMDATA TO DATASTRUCT
%%%%%%%%%%%%%%%%%%%%%%%%%%%%%%%%%%%%%%%%%%%%%%%
time = simdata.time;
datanames = {};
dataindex = 1;
for k = 1:length(simdata.states),
    datanames{dataindex} = sprintf('%s (state)',simdata.states{k});
    dataindex = dataindex + 1;
end
if isfield(simdata,'variables'),
    for k = 1:length(simdata.variables),
        datanames{dataindex} = sprintf('%s (variable)',simdata.variables{k});
        dataindex = dataindex + 1;
    end
    for k = 1:length(simdata.reactions),
        datanames{dataindex} = sprintf('%s (reaction rate)',simdata.reactions{k});
        dataindex = dataindex + 1;
    end
    datavalues = [simdata.statevalues, simdata.variablevalues, simdata.reactionvalues];
else
    datavalues = [simdata.statevalues];
end
datastruct = createdatastructIQMplotIQM(time(:),datavalues,datanames,name);
return
```
