## Supplementary material for "A systems biology analysis of adrenergically stimulated adiponectin exocytosis in white adipocytes": All scripts used in this work: common_size.m

```
function [errorcode, varargout] = common_size (varargin)
% common_size: Determine if all input arguments are either scalar or of common
% size.  If so, the output variable 'errorcode' is zero, and 'b' is a matrix 
% of the common size with all entries equal to 'x' if this is a scalar or
% x otherwise.  If the inputs cannot be brought to a common size,
% errorcode is 1, and 'b' is 'x'.  For example,
%
% [errorcode, a, b] = common_size ([1 2; 3 4], 5)
% 
% results in:
%               errorcode = 0
%               a = [ 1, 2; 3, 4 ]
%               b = [ 5, 5; 5, 5 ]
%
% USAGE:
% ======
% [errorcode, a, b] = common_size (x, y)

% <<<COPYRIGHTSTATEMENT - IQM TOOLS LITE>>>

  if (nargin < 2)
    error ('common_size: only makes sense if nargin >= 2');
  end

  len = 2;
  for i = 1 : nargin
    sz =  size (varargin{i});
    if (length (sz) < len)
      s(i,:) = [sz, ones(1,len - length(sz))];
    else
      if (length (sz) > len)
	if (i > 1)
	  s = [s, ones(size(s,1), length(sz) - len)];
	end
	len = length (sz);
      end
      s(i,:) = sz;
    end
  end

  m = max (s);
  if (any (any ((s ~= 1)') & any ((s ~= ones (nargin, 1) * m)')))
    errorcode = 1;
    varargout = varargin;
  else
    errorcode = 0;
    for i = 1 : nargin
      varargout{i} = varargin{i};
      if (prod (s(i,:)) == 1)
           varargout{i} = varargout{i}*ones (m);
      end
    end
  end

end
```
