## Supplementary material for "A systems biology analysis of adrenergically stimulated adiponectin exocytosis in white adipocytes": All scripts used in this work: iscomplex.m

```
function [result] = iscomplex (x)
% Checks if number x is a complex number.
%
% USAGE:
% ======
% [result] = iscomplex (x)

% <<<COPYRIGHTSTATEMENT - IQM TOOLS LITE>>>

result = ~isreal(x);
```
