## Supplementary material for "A systems biology analysis of adrenergically stimulated adiponectin exocytosis in white adipocytes": All scripts used in this work: ismatrixIQM.m

```
function [ out ] = ismatrixIQM( in )
% ismatrixIQM: Checks if the given argument is a matrix. out=1 if yes and 0
% if not.

% <<<COPYRIGHTSTATEMENT - IQM TOOLS LITE>>>

out = 1;
if ~isnumeric(in),
    out = 0;
    return
end

dimvector = size(in);
if min(dimvector) == 1,
   out = 0;
   return
end

return
    
```
