## Supplementary material for "A systems biology analysis of adrenergically stimulated adiponectin exocytosis in white adipocytes": All scripts used in this work: betapdfIQM.m

```
function pdf_result = betapdfIQM(x, a, b)
% Probability density function of the Beta distribution
%
% USAGE:
% ======
% pdf_result = betapdfIQM(x, a, b)
%
% For each element of 'x', returns the PDF at 'x' of the beta
% distribution with parameters 'a' and 'b'.

% <<<COPYRIGHTSTATEMENT - IQM TOOLS LITE>>>

  if (nargin ~= 3)
    error('Incorrect number of input arguments'); 
  end
  
  if (~isscalar (a) || ~isscalar(b))
    [retval, x, a, b] = common_size (x, a, b);
    if (retval > 0)
      error ('x, a and b must be of common size or scalar');
    end
  end

  sz = size (x);
  pdf_result = zeros (sz);

  k = find (~(a > 0) | ~(b > 0) | isnan (x));
  if (any (k))
    pdf_result (k) = NaN;
  end

  k = find ((x > 0) & (x < 1) & (a > 0) & (b > 0));
  if (any (k))
    if (isscalar(a) && isscalar(b))
      pdf_result(k) = exp ((a - 1) .* log (x(k)) + (b - 1) .* log (1 - x(k))) ./ beta(a, b);
    else
      pdf_result(k) = exp ((a(k) - 1) .* log (x(k)) + (b(k) - 1) .* log (1 - x(k))) ./ beta(a(k), b(k));
    end
  end

end
```
