## Supplementary material for "A systems biology analysis of adrenergically stimulated adiponectin exocytosis in white adipocytes": All scripts used in this work: chi2cdfIQM.m

```
function cdf_result = chi2cdfIQM(x, n)
% Cumulative density function of the chi-square distribution
%
% USAGE:
% ======
% cdf_result = chi2cdfIQM(x, n)
%
% For each element of 'x', compute the cumulative distribution
% function (CDF) at 'x' of the chisquare distribution with 'n'
% degrees of freedom.

% <<<COPYRIGHTSTATEMENT - IQM TOOLS LITE>>>

  if (nargin ~= 2)
    error('Incorrect number of input arguments');
  end

  if (~isscalar (n) || ~isscalr)
    [retval, x, n] = common_size (x, n);
    if (retval > 0)
      error ('x and n must be of common size or scalar');
    end
  end

  cdf_result = gamcdfIQM(x, n / 2, 2);

return
```
