## Supplementary material for "A systems biology analysis of adrenergically stimulated adiponectin exocytosis in white adipocytes": All scripts used in this work: chi2invIQM.m

```
function inv = chi2invIQM(x, n)
% Quantile function of the chi-square distribution
%
% USAGE:
% ======
% inv = chi2invIQM(x, n)
%
% For each element of 'x', compute the quantile (the inverse of the
% CDF) at 'x' of the chisquare distribution with 'n' degrees of
% freedom.

% <<<COPYRIGHTSTATEMENT - IQM TOOLS LITE>>>

  if (nargin ~= 2)
    error('Incorrect number of input arguments'); 
  end

  if (~isscalar (n))
    [retval, x, n] = common_size (x, n);
    if (retval > 0)
      error ('x and n must be of common size or scalar');
    end
  end

  inv = gaminvIQM(x, n / 2, 2);

return
```
