## Supplementary material for "A systems biology analysis of adrenergically stimulated adiponectin exocytosis in white adipocytes": All scripts used in this work: chi2pdfIQM.m

```
function pdf_result = chi2pdfIQM(x, n)
% Probability density function of the chi-square distribution
%
% USAGE:
% ======
% pdf_result = chi2pdfIQM(x, n)
%
% For each element of 'x', compute the probability density function
% (PDF) at 'x' of the chisquare distribution with 'n' degrees
% of freedom.

% <<<COPYRIGHTSTATEMENT - IQM TOOLS LITE>>>

  if (nargin ~= 2)
    error('Incorrect number of input arguments'); 
  end

  if (~isscalar (n))
    [retval, x, n] = common_size (x, n);
    if (retval > 0)
      error ('x and n must be of common size or scalar');
    end
  end

  pdf_result = gampdfIQM(x, n / 2, 2);

return
```
