## Supplementary material for "A systems biology analysis of adrenergically stimulated adiponectin exocytosis in white adipocytes": All scripts used in this work: fcdfIQM.m

```
function [cdf_result] = fcdfIQM(x, m, n)
% Cumulative density function of the f distribution.
%
% USAGE:
% ======
% cdf_result = fcdfIQM(x, m, n)
%
% For each element of x, compute the cumulative distribution function
% (CDF) at x of the F distribution with m and n degrees of
% freedom.

% <<<COPYRIGHTSTATEMENT - IQM TOOLS LITE>>>

if (~isscalar(m) || ~isscalar(n))
    [retval, x, m, n] = common_size(x, m, n);
    if (retval > 0)
        error ('fcdf: X, M, and N must be of common size or scalars');
    end
end

if (iscomplex (x) || iscomplex (m) || iscomplex (n))
    error ('fcdf: X, M, and N must not be complex');
end

if (isa (x, 'single') || isa (m, 'single') || isa (n, 'single'))
    cdf_result = zeros (size (x), 'single');
else
    cdf_result = zeros (size (x));
end

k = isnan (x) | ~(m > 0) | ~(m < Inf) | ~(n > 0) | ~(n < Inf);
cdf_result(k) = NaN;

k = (x == Inf) & (m > 0) & (m < Inf) & (n > 0) & (n < Inf);
cdf_result(k) = 1;

k = (x > 0) & (x < Inf) & (m > 0) & (m < Inf) & (n > 0) & (n < Inf);
if (isscalar (m) && isscalar (n))
    cdf_result(k) = 1 - betainc (1 ./ (1 + m * x(k) / n), n/2, m/2);
else
    cdf_result(k) = 1 - betainc (1 ./ (1 + m(k) .* x(k) ./ n(k)), n(k)/2, m(k)/2);
end
```
