## Supplementary material for "A systems biology analysis of adrenergically stimulated adiponectin exocytosis in white adipocytes": All scripts used in this work: finvIQM.m

```
function [inv] = finvIQM(x, m, n)
% Quantile function of the f distribution
%
% USAGE:
% ======
% inv = finvIQM(x, m, n)
%
% For each element of x, compute the quantile (the inverse of the CDF)
% at x of the F distribution with m and n degrees of freedom.

% <<<COPYRIGHTSTATEMENT - IQM TOOLS LITE>>>

if (~isscalar (m) || ~isscalar (n))
    [retval, x, m, n] = common_size (x, m, n);
    if (retval > 0)
        error ('finvIQM: X, M, and N must be of common size or scalars');
    end
end

if (iscomplex (x) || iscomplex (m) || iscomplex (n))
    error ('finvIQM: X, M, and N must not be complex');
end

if (isa (x, 'single') || isa (m, 'single') || isa (n, 'single'))
    inv = NaN (size (x), 'single');
else
    inv = NaN (size (x));
end

k = (x == 1) & (m > 0) & (m < Inf) & (n > 0) & (n < Inf);
inv(k) = Inf;

k = (x >= 0) & (x < 1) & (m > 0) & (m < Inf) & (n > 0) & (n < Inf);
if (isscalar (m) && isscalar (n))
    inv(k) = ((1 ./ betainv (1 - x(k), n/2, m/2) - 1) * n / m);
else
    inv(k) = ((1 ./ betainv (1 - x(k), n(k)/2, m(k)/2) - 1).* n(k) ./ m(k));
end
```
