## Supplementary material for "A systems biology analysis of adrenergically stimulated adiponectin exocytosis in white adipocytes": All scripts used in this work: fpdfIQM.m

```
function pdf_result = fpdfIQM(x, m, n)
% Probability density function of the f distribution
%
% USAGE:
% ======
% pdf_result = fpdfIQM(x, m, n)
%
% For each element of @var{x}, compute the probability density function (PDF)
% at x of the F distribution with m and n degrees of freedom.
   
% <<<COPYRIGHTSTATEMENT - IQM TOOLS LITE>>>

if (~isscalar (m) || ~isscalar (n))
    [retval, x, m, n] = common_size (x, m, n);
    if (retval > 0)
        error ('fpdf: X, M, and N must be of common size or scalars');
    end
end

if (iscomplex (x) || iscomplex (m) || iscomplex (n))
    error ('fpdf: X, M, and N must not be complex');
end

if (isa (x, 'single') || isa (m, 'single') || isa (n, 'single'))
    pdf_result = zeros (size (x), 'single');
else
    pdf_result = zeros (size (x));
end

k = isnan (x) | ~(m > 0) | ~(m < Inf) | ~(n > 0) | ~(n < Inf);
pdf_result(k) = NaN;

k = (x > 0) & (x < Inf) & (m > 0) & (m < Inf) & (n > 0) & (n < Inf);
if (isscalar (m) && isscalar (n))
    tmp = m / n * x(k);
    pdf_result(k) = (exp ((m/2 - 1) * log (tmp) - ((m + n) / 2) * log (1 + tmp)) * (m / n) ./ beta (m/2, n/2));
else
    tmp = m(k) .* x(k) ./ n(k);
    pdf_result(k) = (exp ((m(k)/2 - 1) .* log (tmp) - ((m(k) + n(k)) / 2) .* log (1 + tmp)) .* (m(k) ./ n(k)) ./ beta (m(k)/2, n(k)/2));
end
```
