## Supplementary material for "A systems biology analysis of adrenergically stimulated adiponectin exocytosis in white adipocytes": All scripts used in this work: gamcdfIQM.m

```
function cdf_result = gamcdfIQM(x, a, b)
% Cumulative density function of the Gamma distribution
%
% USAGE:
% ======
% cdf_result = gamcdfIQM(x, a, b)
%
% For each element of 'x', compute the cumulative distribution
% function (CDF) at 'x' of the Gamma distribution with parameters
% 'a' and 'b'.

% <<<COPYRIGHTSTATEMENT - IQM TOOLS LITE>>>

  if (nargin ~= 3)
    error('Incorrect number of input arguments'); 
  end

  if (~isscalar (a) || ~isscalar(b))
    [retval, x, a, b] = common_size (x, a, b);
    if (retval > 0)
      error ('x, a and b must be of common size or scalars');
    end
  end

  sz = size (x);
  cdf_result = zeros (sz);

  k = find (~(a > 0) | ~(b > 0) | isnan (x));
  if (any (k))
    cdf_result (k) = NaN;
  end

  k = find ((x > 0) & (a > 0) & (b > 0));
  if (any (k))
    if (isscalar (a) && isscalar(b))
      cdf_result (k) = gammainc(x(k) ./ b, a);
    else
      cdf_result (k) = gammainc(x(k) ./ b(k), a(k));
    end
  end

return
```
