## Supplementary material for "A systems biology analysis of adrenergically stimulated adiponectin exocytosis in white adipocytes": All scripts used in this work: gaminvIQM.m

```
function inv = gaminvIQM(x, a, b)
% Quantile function of the Gamma distribution
%
% USAGE:
% ======
% inv = gaminvIQM(x, a, b)
%
% For each component of 'x', compute the quantile (the inverse of
% the CDF) at 'x' of the Gamma distribution with parameters 'a'
% and 'b'.

% <<<COPYRIGHTSTATEMENT - IQM TOOLS LITE>>>

  if (nargin ~= 3)
    error('Incorrect number of input arguments'); 
  end

  if (~isscalar (a) || ~isscalar(b))
    [retval, x, a, b] = common_size (x, a, b);
    if (retval > 0)
      error ('x, a and b must be of common size or scalars');
    end
  end

  sz = size (x);
  inv = zeros (sz);

  k = find ((x < 0) | (x > 1) | isnan (x) | ~(a > 0) | ~(b > 0));
  if (any (k))
    inv (k) = NaN;
  end

  k = find ((x == 1) & (a > 0) & (b > 0));
  if (any (k))
    inv (k) = Inf;
  end

  k = find ((x > 0) & (x < 1) & (a > 0) & (b > 0));
  if (any (k))
    if (~isscalar(a) || ~isscalar(b))
      a = a (k);
      b = b (k);
      y = a .* b;
    else
      y = a * b * ones (size (k));
    end
    x = x (k);
    l = find (x < eps);
    if (any (l))
      y(l) = sqrt (eps) * ones (length (l), 1);
    end

    y_old = y;
    for i = 1 : 100
      h     = (gamcdfIQM(y_old, a, b) - x) ./ gampdfIQM(y_old, a, b);
      y_new = y_old - h;
      ind   = find (y_new <= eps);
      if (any (ind))
        y_new (ind) = y_old (ind) / 10;
        h = y_old - y_new;
      end
      if (max (abs (h)) < sqrt (eps))
        break;
      end
      y_old = y_new;
    end

    inv (k) = y_new;
  end

return
```
