## Supplementary material for "A systems biology analysis of adrenergically stimulated adiponectin exocytosis in white adipocytes": All scripts used in this work: gampdfIQM.m

```
function pdf_result = gampdfIQM(x, a, b)
% Probability density function of the Gamma distribution
%
% USAGE:
% ======
% pdf_result = gampdfIQM(x, a, b)
%
% For each element of 'x', return the probability density function
% (PDF) at 'x' of the Gamma distribution with parameters 'a'
% and 'b'.

% <<<COPYRIGHTSTATEMENT - IQM TOOLS LITE>>>

  if (nargin ~= 3)
    error('Incorrect number of input arguments'); 
  end

  if (~isscalar (a) || ~isscalar(b))
    [retval, x, a, b] = common_size (x, a, b);
    if (retval > 0)
      error ('x, a and b must be of common size or scalars');
    end
  end

  sz = size(x);
  pdf_result = zeros (sz);

  k = find (~(a > 0) | ~(b > 0) | isnan (x));
  if (any (k))
    pdf_result (k) = NaN;
  end

  k = find ((x > 0) & (a > 0) & (a <= 1) & (b > 0));
  if (any (k))
    if (isscalar(a) && isscalar(b))
      pdf_result(k) = (x(k) .^ (a - 1)) .* exp(- x(k) ./ b) ./ gamma(a) ./ (b .^ a);
    else
      pdf_result(k) = (x(k) .^ (a(k) - 1)) .* exp(- x(k) ./ b(k)) ./ gamma(a(k)) ./ (b(k) .^ a(k));
    end
  end

  k = find ((x > 0) & (a > 1) & (b > 0));
  if (any (k))
    if (isscalar(a) && isscalar(b))
      pdf_result(k) = exp (- a .* log (b) + (a-1) .* log (x(k)) - x(k) ./ b - gammaln(a));
    else
      pdf_result(k) = exp (- a(k) .* log (b(k)) + (a(k)-1) .* log (x(k)) - x(k) ./ b(k) - gammaln(a(k)));
    end
  end

return
```
