## Supplementary material for "A systems biology analysis of adrenergically stimulated adiponectin exocytosis in white adipocytes": All scripts used in this work: normcdfIQM.m

```
function cdf_result = normcdfIQM(x, m, s)
% Cumulative densitiy function of the normal distribution
%
% USAGE:
% ======
% cdf_result = normcdfIQM(x, m, s)
%
% For each element of 'x', compute the cumulative distribution
% function (CDF) at 'x' of the normal distribution with mean
% 'm' and standard deviation 's'.
%
% Default values are 'm' = 0, 's' = 1.

% <<<COPYRIGHTSTATEMENT - IQM TOOLS LITE>>>

  if (~ ((nargin == 1) || (nargin == 3)))
    error('Incorrect number of input arguments'); 
  end

  if (nargin == 1)
    m = 0;
    s = 1;
  end

  if (~isscalar (m) || ~isscalar (s))
    [retval, x, m, s] = common_size(x, m, s);
    if (retval > 0)
      error ('x, m and s must be of common size or scalar');
    end
  end

  sz = size (x);
  cdf_result = zeros (sz);

  if (isscalar (m) && isscalar(s))
    if (find (isinf (m) | isnan (m) | ~(s >= 0) | ~(s < Inf)))
      cdf_result = NaN * ones (sz);
    else
      cdf_result =  stdnormalcdfIQM((x - m) ./ s);
    end
  else
    k = find (isinf (m) | isnan (m) | ~(s >= 0) | ~(s < Inf));
    if (any (k))
      cdf_result(k) = NaN;
    end

    k = find (~isinf (m) & ~isnan (m) & (s >= 0) & (s < Inf));
    if (any (k))
      cdf_result(k) = stdnormalcdfIQM((x(k) - m(k)) ./ s(k));
    end
  end

  cdf_result((s == 0) & (x == m)) = 0.5;

return
```
