## Supplementary material for "A systems biology analysis of adrenergically stimulated adiponectin exocytosis in white adipocytes": All scripts used in this work: normpdfIQM.m

```
function pdf_result = normpdfIQM(x, m, s)
% Probability density function of the normal distribution
%
% USAGE:
% ======
% pdf_result = normpdfIQM(x, m, s)
%
% For each element of 'x', compute the probability density function
% (PDF) at 'x' of the normal distribution with mean 'm' and
% standard deviation 's'.
%
% Default values are 'm' = 0, 's' = 1.

% <<<COPYRIGHTSTATEMENT - IQM TOOLS LITE>>>

  if (nargin ~= 1 && nargin ~= 3)
    error('Incorrect number of input arguments'); 
  end

  if (nargin == 1)
    m = 0;
    s = 1;
  end

  if (~isscalar (m) || ~isscalar (s))
    [retval, x, m, s] = common_size (x, m, s);
    if (retval > 0)
      error ('x, m and s must be of common size or scalars');
    end
  end

  sz = size (x);
  pdf_result = zeros (sz);

  if (isscalar (m) && isscalar (s))
    if (find (isinf (m) | isnan (m) | ~(s >= 0) | ~(s < Inf)))
      pdf_result = NaN * ones (sz);
    else
      pdf_result = stdnormalpdfIQM((x - m) ./ s) ./ s;
    end
  else
    k = find (isinf (m) | isnan (m) | ~(s >= 0) | ~(s < Inf));
    if (any (k))
      pdf_result(k) = NaN;
    end

    k = find (~isinf (m) & ~isnan (m) & (s >= 0) & (s < Inf));
    if (any (k))
      pdf_result(k) = stdnormalpdfIQM((x(k) - m(k)) ./ s(k)) ./ s(k);
    end
  end

  pdf_result((s == 0) & (x == m)) = Inf;
  pdf_result((s == 0) & ((x < m) | (x > m))) = 0;

return
```
