## Supplementary material for "A systems biology analysis of adrenergically stimulated adiponectin exocytosis in white adipocytes": All scripts used in this work: stdnormalcdfIQM.m

```
function cdf_result = stdnormalcdfIQM (x)
% Cumulative density function of the standard normal distribution
%
% USAGE:
% ======
% cdf_result = stdnormalcdfIQM (x)
%
% For each component of 'x', compute the CDF of the standard normal
% distribution at 'x'.

% <<<COPYRIGHTSTATEMENT - IQM TOOLS LITE>>>

  if (nargin ~= 1)
    error('Incorrect number of input arguments'); 
  end

  sz = size (x);
  if (numel(x) == 0)
    error ('x must not be empty');
  end

  cdf_result = (ones (sz) + erf (x / sqrt (2))) / 2;

return
```
