## Supplementary material for "A systems biology analysis of adrenergically stimulated adiponectin exocytosis in white adipocytes": All scripts used in this work: stdnormalinvIQM.m

```
function inv = stdnormalinvIQM(x)
% Quantile function of the standard normal distribution
%
% USAGE:
% ======
% inv = stdnormalinvIQM(x)
%
% For each component of 'x', compute compute the quantile (the
% inverse of the CDF) at 'x' of the standard normal distribution.

% <<<COPYRIGHTSTATEMENT - IQM TOOLS LITE>>>

  if (nargin ~= 1)
    error('Incorrect number of input arguments'); 
  end

  inv = sqrt (2) * erfinv(2 * x - 1);

return
```
