## Supplementary material for "A systems biology analysis of adrenergically stimulated adiponectin exocytosis in white adipocytes": All scripts used in this work: stdnormalpdfIQM.m

```
function pdf_result = stdnormalpdfIQM(x)
% Probability density function of the standard normal distribution
%
% USAGE:
% ======
% pdf_result = stdnormalpdfIQM(x)
%
% For each element of 'x', compute the probability density function
% (PDF) of the standard normal distribution at 'x'.

% <<<COPYRIGHTSTATEMENT - IQM TOOLS LITE>>>

  if (nargin ~= 1)
    error('Incorrect number of input arguments'); 
  end

  sz = size(x);
  pdf_result = zeros (sz);

  k = find (isnan (x));
  if (any (k))
    pdf_result(k) = NaN;
  end

  k = find (~isinf (x));
  if (any (k))
    pdf_result (k) = (2 * pi)^(- 1/2) * exp (- x(k) .^ 2 / 2);
  end

return
```
