## Supplementary material for "A systems biology analysis of adrenergically stimulated adiponectin exocytosis in white adipocytes": All scripts used in this work: tcdfIQM.m

```
function cdf_result = tcdfIQM(x, n)
% Cumulative density function of the t distribution
%
% USAGE:
% ======
% cdf_result = tcdfIQM(x, n)
%
% For each element of 'x', compute the CDF at 'x' of the
% t (Student) distribution with 'n' degrees of freedom, i.e.,
% PROB (t(n) <= x).

% <<<COPYRIGHTSTATEMENT - IQM TOOLS LITE>>>

  if (nargin ~= 2)
    error('Incorrect number of input arguments'); 
  end

  if (~isscalar (n))
    [retval, x, n] = common_size (x, n);
    if (retval > 0)
      error ('x and n must be of common size or scalar');
    end
  end

  cdf_result = zeros (size (x));

  k = find (isnan (x) | ~(n > 0));
  if (any (k))
    cdf_result(k) = NaN;
  end

  k = find ((x == Inf) & (n > 0));
  if (any (k))
    cdf_result(k) = 1;
  end

  k = find ((x > -Inf) & (x < Inf) & (n > 0));
  if (any (k))
    if (isscalar (n))
      cdf_result(k) = betainc(1 ./ (1 + x(k) .^ 2 ./ n), n / 2, 1 / 2) / 2;
    else
      cdf_result(k) = betainc(1 ./ (1 + x(k) .^ 2 ./ n(k)), n(k) / 2, 1 / 2) / 2;
    end
    ind = find (x(k) > 0);
    if (any (ind))
      cdf_result(k(ind)) = 1 - cdf_result(k(ind));
    end
  end

return
```
