## Supplementary material for "A systems biology analysis of adrenergically stimulated adiponectin exocytosis in white adipocytes": All scripts used in this work: tinvIQM.m

```
function inv = tinvIQM(x, n)
% Quantile function of the t distribution
%
% USAGE:
% ======
% inv = tinvIQM(x, n)
%
% For each component of 'x', compute the quantile (the inverse of
% the CDF) at 'x' of the t (Student) distribution with parameter
% 'n'.

% <<<COPYRIGHTSTATEMENT - IQM TOOLS LITE>>>

  if (nargin ~= 2)
    error('Incorrect number of input arguments'); 
  end

  if (~isscalar (n))
    [retval, x, n] = common_size (x, n);
    if (retval > 0)
      error ('x and n must be of common size or scalar');
    end
  end

  inv = zeros (size (x));

  k = find ((x < 0) | (x > 1) | isnan (x) | ~(n > 0));
  if (any (k))
    inv(k) = NaN;
  end

  k = find ((x == 0) & (n > 0));
  if (any (k))
    inv(k) = -Inf;
  end

  k = find ((x == 1) & (n > 0));
  if (any (k))
    inv(k) = Inf;
  end

  k = find ((x > 0) & (x < 1) & (n > 0) & (n < 10000));
  if (any (k))
    if (isscalar (n))
      inv(k) = (sign (x(k) - 1/2) .* sqrt (n .* (1 ./ betainvIQM(2*min (x(k), 1 - x(k)), n/2, 1/2) - 1)));
    else
      inv(k) = (sign (x(k) - 1/2) .* sqrt (n(k) .* (1 ./ betainvIQM(2*min (x(k), 1 - x(k)), n(k)/2, 1/2) - 1)));
    end
  end

  % For large n, use the quantiles of the standard normal
  k = find ((x > 0) & (x < 1) & (n >= 10000));
  if (any (k))
    inv(k) = stdnormalinvIQM(x(k));
  end

return
```
