## Supplementary material for "A systems biology analysis of adrenergically stimulated adiponectin exocytosis in white adipocytes": All scripts used in this work: tpdfIQM.m

```
function pdf_result = tpdfIQM(x, n)
% Probability density function of the t distribution
%
% USAGE:
% ======
% pdf_result = tpdfIQM(x, n)
%
% For each element of 'x', compute the probability density function
% (PDF) at 'x' of the t (Student) distribution with 'n'
% degrees of freedom. 

% <<<COPYRIGHTSTATEMENT - IQM TOOLS LITE>>>

  if (nargin ~= 2)
    error('Incorrect number of input arguments'); 
  end

  if (~isscalar (n))
    [retval, x, n] = common_size (x, n);
    if (retval > 0)
      error ('x and n must be of common size or scalar');
    end
  end

  pdf_result = zeros (size (x));

  k = find (isnan (x) | ~(n > 0) | ~(n < Inf));
  if (any (k))
    pdf_result(k) = NaN;
  end

  k = find (~isinf (x) & ~isnan (x) & (n > 0) & (n < Inf));
  if (any (k))
    if (isscalar (n))
      pdf_result(k) = (exp (- (n + 1) .* log (1 + x(k) .^ 2 ./ n)/2) / (sqrt (n) * beta(n/2, 1/2)));
    else
      pdf_result(k) = (exp (- (n(k) + 1) .* log (1 + x(k) .^ 2 ./ n(k))/2) ./ (sqrt (n(k)) .* beta(n(k)/2, 1/2)));
    end
  end

return
```
