## Supplementary material for "A systems biology analysis of adrenergically stimulated adiponectin exocytosis in white adipocytes": All scripts used in this work: quantileIQM.m

```
function [Q] = quantileIQM(Y,q,DIM)
% quantileIQM calculates the quantiles of histograms and sample arrays.
%
% USAGE:
% ======
% Q = quantileIQM(Y,q)
% Q = quantileIQM(Y,q,DIM)
%
% Returns the q-th quantile along dimension DIM of sample array Y.
% size(Q) is equal size(Y) except for dimension DIM which is size(Q,DIM)=length(Q)

% <<<COPYRIGHTSTATEMENT - IQM TOOLS LITE>>>

if nargin<3,
    DIM = [];
end
if isempty(DIM),
    DIM = find(size(Y)>1,1);
    if isempty(DIM), DIM = 1; end
end

[q, rix]  = sort(q(:)'); 	% sort quantile values
[tmp,rix] = sort(rix);	% generate reverse index

if isnumeric(Y),
    sz = size(Y);
    if DIM>length(sz),
        sz = [sz,ones(1,DIM-length(sz))];
    end
    
    f  = zeros(1,length(q));
    f( (q < 0) | (1 < q) ) = NaN;
    D1 = prod(sz(1:DIM-1));
    D3 = prod(sz(DIM+1:length(sz)));
    Q  = repmat(nan,[sz(1:DIM-1),length(q),sz(DIM+1:length(sz))]);
    for k = 0:D1-1,
        for l = 0:D3-1,
            xi = k + l * D1*sz(DIM) + 1 ;
            xo = k + l * D1*length(q) + 1;
            t  = Y(xi:D1:xi+D1*sz(DIM)-1);
            t  = t(~isnan(t));
            N  = length(t);
            
            if (N==0)
                f(:) = NaN;
            else
                t  = sort(t);
                t2(1:2:2*length(t)) = t;
                t2(2:2:2*length(t)) = t;
                x = floor((1:2*length(t))/2);
                %f(q < 0 | 1 < q) = NaN;  % for efficiency its defined outside loop
                f(q==0) = t2(1);
                f(q==1) = t2(end);
                
                n = 1;
                for k2 = find( (0 < q) & (q < 1) )
                    while (q(k2)*N > x(n)),
                        n = n+1;
                    end
                    
                    if q(k2)*N==x(n)
                        % mean of upper and lower bound
                        f(k2) = (t2(n) + t2(n+1))/2;
                    else
                        f(k2) = t2(n);
                    end
                end
            end
            Q(xo:D1:xo + D1*length(q) - 1) = f(rix);
        end
    end
else
    fprintf(2,'Error quantileIQM: invalid input argument\n');
end
```
