## Supplementary material for "A systems biology analysis of adrenergically stimulated adiponectin exocytosis in white adipocytes": All scripts used in this work: regressIQM.m

```
function [b, bint, r, rint, stats] = regressIQM(y, X, alpha)
% Multiple Linear Regression using Least Squares Fit of y on X
% with the model y = X * beta + e.
%
% USAGE:
% ======
% [b, bint, r, rint, stats] = regressIQM(y, X, alpha)
% [b, bint, r, rint, stats] = regressIQM(y, X, alpha)
% [b, bint, r, rint, stats] = regressIQM(y, X, alpha)
%
% y:        Column vector of observed values
% X:        Matrix of regressors, with the first column filled with
%           the constant value 1
% b:        Column vector of regression parameters
% e:        Column vector of random errors
% alpha:    Significance level used to calculate the confidence
%           intervals bint and rint. If not specified, ALPHA defaults to
%           0.05 
%
% bint:     Confidence interval for b
% r:        Column vector of residuals
% rint:     Confidence interval for r
% stats:    Row vector containing:
%               The R^2 statistic
%               The F statistic
%               The p value for the full model
%               The estimated error variance

% <<<COPYRIGHTSTATEMENT - IQM TOOLS LITE>>>

if (nargin < 2 || nargin > 3)
    error('Incorrect number of input arguments.');
end

if (~ismatrix (y))
    error ('regressIQM: y must be a numeric matrix');
end
if (~ismatrix (X))
    error ('regressIQM: X must be a numeric matrix');
end

if (size(y,2) ~= 1)
    error ('regressIQM: y must be a column vector');
end

if (size(y,1) ~= size(X,1))
    error ('regressIQM: y and X must contain the same number of rows');
end

if (nargin < 3)
    alpha = 0.05;
elseif (~isscalar (alpha))
    error ('regressIQM: alpha must be a scalar value')
end

notnans = ~logical (sum (isnan ([y X]), 2));
y = y(notnans);
X = X(notnans,:);

[Xq Xr] = qr (X, 0);
pinv_X = Xr \ Xq';

b = pinv_X * y;

if (nargout > 1)
    
    n = size(X,1);
    p = size(X,2);
    dof = n - p;
    t_alpha_2 = tinvIQM(alpha / 2, dof);
    
    r = y - X * b; % added -- Nir
    SSE = sum (r .^ 2);
    v = SSE / dof;
    
    % c = diag(inv (X' * X)) using (economy) QR decomposition
    % which means that we only have to use Xr
    c = diag (inv (Xr' * Xr));
    
    db = t_alpha_2 * sqrt (v * c);
    
    bint = [b + db, b - db];
    
end

if (nargout > 3)
    
    dof1 = n - p - 1;
    h = sum(X.*pinv_X', 2); %added -- Nir (same as diag(X*pinv_X), without doing the matrix multiply)
    
    % From Matlab's documentation on Multiple Linear Regression,
    %   sigmaihat2 = norm (r) ^ 2 / dof1 - r .^ 2 / (dof1 * (1 - h));
    %   dr = -tinv (1 - alpha / 2, dof) * sqrt (sigmaihat2 .* (1 - h));
    % Substitute
    %   norm (r) ^ 2 == sum (r .^ 2) == SSE
    %   -tinv (1 - alpha / 2, dof) == tinv (alpha / 2, dof) == t_alpha_2
    % We get
    %   sigmaihat2 = (SSE - r .^ 2 / (1 - h)) / dof1;
    %   dr = t_alpha_2 * sqrt (sigmaihat2 .* (1 - h));
    % Combine, we get
    %   dr = t_alpha_2 * sqrt ((SSE * (1 - h) - (r .^ 2)) / dof1);
    
    dr = t_alpha_2 * sqrt ((SSE * (1 - h) - (r .^ 2)) / dof1);
    
    rint = [r + dr, r - dr];
    
end

if (nargout > 4)
    
    R2 = 1 - SSE / sum ((y - mean (y)) .^ 2);
    %    F = (R2 / (p - 1)) / ((1 - R2) / dof);
    F = dof / (p - 1) / (1 / R2 - 1);
    pval = 1 - fcdfIQM(F, p - 1, dof);
    
    stats = [R2 F pval v];
    
end
```
