## Supplementary material for "A systems biology analysis of adrenergically stimulated adiponectin exocytosis in white adipocytes": All scripts used in this work: sumsqIQM.m

```
function [ sumsq ] = sumsqIQM( x, varargin )
% sumsqIQM: Sum of squares of elements along dimension dim. 
%
% USAGE:
% ======
% sumsq = sumsqIQM(x)
% sumsq = sumsqIQM(x,dim)
%
% If dim is omitted, it defaults to 1 (column-wise sum of squares).
% As a special case if x is a vector and dim is omitted, return the sum of
% squares of its elements.

% <<<COPYRIGHTSTATEMENT - IQM TOOLS LITE>>>

if nargin == 1,
    dim = 1;
elseif nargin == 2,
    dim = varargin{1};
else
    error('Incorrect number of input arguments.');
end

if isvector(x),
    sumsq = sum(x.^2);
else
    sumsq = sum(x.^2,dim);
end
```
