## Supplementary material for "A systems biology analysis of adrenergically stimulated adiponectin exocytosis in white adipocytes": All scripts used in this work: zscoreIQM.m

```
function A = zscoreIQM(X,varargin)
% zscoreIQM: Compute the z-score of each element of X relative to the data
% in the columns of X. The z-score for a single data point x_i is:
% (x_i - mean(x))/std(x)
%
% USAGE:
% ======
% A = zscoreIQM(x)
% A = zscoreIQM(x,dim)
%
% default dimension: 1

% <<<COPYRIGHTSTATEMENT - IQM TOOLS LITE>>>

if (nargin ~= 1 && nargin ~= 2)
    error('Incorrect number of input arguments.');
end
if (nargin == 2)
    dim = varargin{1};
else
    dim = min(find(size(X)>1));
    if isempty(dim), 
        dim=1; 
    end
end
sz = ones(1,length(size(X)));
sz(dim) = size(X,dim);
A = (X - repmat(mean(X,varargin{:}),sz)) ./ repmat(std(X,varargin{:}),sz);
return
```
