## Supplementary material for "A systems biology analysis of adrenergically stimulated adiponectin exocytosis in white adipocytes": All scripts used in this work: cell2wraptextIQM.m

```
function [text] = cell2wraptextIQM(input,rowmax,varargin)
% cell2wraptextIQM: Takes a cell-array of strings and formats it into a 
% string. The separator characters can be chosen and the maximum number of
% elements in a row.
%
% USAGE:
% ======
% [text] = cell2wraptextIQM(input,rowmax)
% [text] = cell2wraptextIQM(input,rowmax,separator)
%
% input:  cell-array with string elements
% rowmax: maximum number of elements per line of text
% separator: separating characters between the elements
%
% DEFAULT VALUES:
% ===============
% separator: ', '

% <<<COPYRIGHTSTATEMENT - IQM TOOLS LITE>>>

if nargin == 2,
    separator = ', ';
elseif nargin == 3,
    separator = varargin{1};
else
    error('Incorrect number of input arguments.');
end
if ~iscell(input),
    error('Cell-array required.');
end
text = '';
for k=1:length(input),
    text = sprintf('%s%s%s',text,input{k},separator);
    if mod(k-1,rowmax) == rowmax-1 && k ~= length(input),
        text = sprintf('%s\n',text);
    end
end
if ~isempty(text),
    text = text(1:end-length(separator));
end
```
