## Supplementary material for "A systems biology analysis of adrenergically stimulated adiponectin exocytosis in white adipocytes": All scripts used in this work: cellmaxlengthIQM.m

```
function [maxlength] = cellmaxlengthIQM(input)
% cellmaxlengthIQM: for a cell-array with only string entries the function
% determines the maxlength of these strings.

% <<<COPYRIGHTSTATEMENT - IQM TOOLS LITE>>>

if ~iscell(input),
    error('Input is not a cell-array.');
end

maxlength = 0;
for k=1:length(input),
    if ~ischar(input{k}),
        error('Elements of cell-array need to be strings.');
    end
    if length(input{k}) > maxlength,
        maxlength = length(input{k});
    end
end
```
