## Supplementary material for "A systems biology analysis of adrenergically stimulated adiponectin exocytosis in white adipocytes": All scripts used in this work: explodePCIQM.m

```
function [elements] = explodePCIQM(text,varargin)
% explodePCIQM: This function does not(!!!) lead to an explosion of your
% Personal Computer. It is an auxiliary function allowing to decompose a
% string expression into its comma separated elements. Commas within
% parentheses expressions are not considered. This is a useful function to
% obtain the arguments of a function call, where some arguments might have
% expressions involving commas but have parentheses around them.
% Alternatively, a separator character, other then a comma, can be
% specified by the user.
%
% USAGE:
% ======
% [elements] = explodePCIQM(text)
% [elements] = explodePCIQM(text,separatorCharacter)
% [elements] = explodePCIQM(text,separatorCharacter,groupCharacterStart,groupCharacterEnd)
%
% text: text to decompose into its comma separated elements
% separatorCharacter: one character that should be used for the explosion
% of the string.
%
% DEFAULT VALUES:
% ===============
% separatorCharacter: ',' (comma)
% groupCharacterStart: '(' can also be a cell-array with several
%                      parenthesis types
% groupCharacterEnd: ')'  can also be a cell-array with several
%                      parenthesis types
%
% Output Arguments:
% =================
% elements: cell-array containing string elements, previously separated by
% the separator character.

% <<<COPYRIGHTSTATEMENT - IQM TOOLS LITE>>>


%%%%%%%%%%%%%%%%%%%%%%%%%%%%%%%%%%%%%%%%%%%%%%%
% HANDLE VARIABLE INPUT ARGUMENTS
%%%%%%%%%%%%%%%%%%%%%%%%%%%%%%%%%%%%%%%%%%%%%%%
separatorCharacter = ',';
groupCharacterStart = {'('};
groupCharacterEnd = {')'};
if nargin == 1,
elseif nargin == 2,
    separatorCharacter = varargin{1};
elseif nargin == 4,
    separatorCharacter = varargin{1};
    groupCharacterStart = varargin{2};
    groupCharacterEnd = varargin{3};
else
    error('Incorrect number of input arguments.');
end

if ischar(groupCharacterStart),
    groupCharacterStart = {groupCharacterStart};
end
if ischar(groupCharacterEnd),
    groupCharacterEnd = {groupCharacterEnd};
end

%%%%%%%%%%%%%%%%%%%%%%%%%%%%%%%%%%%%%%%%%%%%%%%
% DO THE EXPLOSION
%%%%%%%%%%%%%%%%%%%%%%%%%%%%%%%%%%%%%%%%%%%%%%%
elements = {};
openParenthesis = 0;
lastIndex = 1;
elementIndex = 1;
doubletext = double(text);
doublegroupCharacterStart = double(([groupCharacterStart{:}]));
doublegroupCharacterEnd = double(([groupCharacterEnd{:}]));
doubleseparatorCharacter = double(separatorCharacter);
for k2 = 1:length(text),
    if sum(doubletext(k2) == doublegroupCharacterStart),
        openParenthesis = openParenthesis + 1;
    elseif sum(doubletext(k2) == doublegroupCharacterEnd),
        openParenthesis = openParenthesis - 1;
    elseif (doubletext(k2) == doubleseparatorCharacter) && (openParenthesis == 0),
        elements{elementIndex} = strtrim(text(lastIndex:k2-1));
        elementIndex = elementIndex + 1;
        lastIndex = k2+1;
    end
end
elements{elementIndex} = strtrim(text(lastIndex:end));
return
```
