## Supplementary material for "A systems biology analysis of adrenergically stimulated adiponectin exocytosis in white adipocytes": All scripts used in this work: extractPIQM.m

```
function [output] = extractPIQM(text)
% extractPIQM: This function looks for the top level parentheses in the
% given text string and returns the substring that is located between these
% parentheses.
%
% USAGE:
% ======
% [output] = extractPIQM(text)
%
% text: text to look for parentheses
%
% Output Arguments:
% =================
% output: string between the toplevel parantheses. ('' if no parentheses
% present.

% <<<COPYRIGHTSTATEMENT - IQM TOOLS LITE>>>


output = '';
openParentheses = strfind(text,'(');
closeParentheses = strfind(text,')');
if length(openParentheses) == length(closeParentheses) && ~isempty(openParentheses),
    output = text(min(openParentheses)+1:max(closeParentheses)-1);
end
return
```
