## Supplementary material for "A systems biology analysis of adrenergically stimulated adiponectin exocytosis in white adipocytes": All scripts used in this work: postFillCharIQM.m

```
function [result] = postFillCharIQM(value2prefill,lengthString,fillChar)
% [result] = postFillCharIQM(value2prefill,lengthString,fillChar)

if isnumeric(value2prefill),
    result = [num2str(value2prefill) char(double(fillChar)*ones(1,lengthString-length(num2str(value2prefill))))];
elseif ischar(value2prefill),
    result = [value2prefill char(double(fillChar)*ones(1,lengthString-length(value2prefill)))];
else
    error('Unknown type to prefill.');
end
```
