## Supplementary material for "A systems biology analysis of adrenergically stimulated adiponectin exocytosis in white adipocytes": All scripts used in this work: IQMcoxExt.m

```
function [stats,st] = IQMcoxExt(sID_ext,X_ext,d_ext,t_ext,e)
% [stats,st] = IQMcoxExt(sID_ext,X_ext,d_ext,t_ext,e)
%
% Parameter estimation for the extended Cox model. This function uses as
% input the output of IQMxext but with X_ext having new time-dependent 
% columns added by the user (eg. the product of a column of X_ext with
% t_ext. Survival time ties are handled using Efron's method. 
%
% Input
% sID_ext: Extended subjects' IDs (nx1).
% X_ext: Extended design matrix (nxp).
% d_ext: Extended censorship status vector (nx1).
% t_ext: Extended survival time vector (nx1).
% e: Convergence epsilon (gradient's norm). Default 10^-3;
%
% Output
% stats.Bhat: Estimated vector of the population regression parameters.
% stats.CovBhat: Estimated covariance matrix of the population regression 
% parameters.
% stats.llh: Values of the maximum log-likelihood across the optimization 
% process.
% st: Termination state (1 for convergence and 0 otherwise).
%
% $Revision: 1.1.1.1 $  $Date: 2013/27/03 11:25:52 $
% Original Author: Jorge Luis Bernal Rusiel 
% CVS Revision Info:
%    $Author: jbernal$
%    $Date: 2013/27/03 11:25:52 $
%    $Revision: 1.1 $
% References: Kleinbaum, D.G., Klein, M., 2005. Survival analysis. A self-
% learning approach, second edition. New York: Springer..
%   
if nargin < 4
    error('Too few inputs');
elseif nargin < 5
    e = 0.001;
end;
tic;
[n,p] = size(X_ext);
if (length(sID_ext)~=n) || (length(d_ext)~=n) || (length(t_ext)~=n)
    error(['The design matrix X_ext, censorship status vector d_ext, time'...
        ' vector t_ext and subject ID vector sID_ext must all have the same'...
        ' number of rows.']);
end;
%indices of unique failure times in ft_ix (last index when ties happen)
st_ix = find(d_ext==1);
[~,ft_ix] = unique(t_ext(st_ix),'last');
ft_ix = st_ix(ft_ix);
%Starting values
Bhat = zeros(p,1);

%% Iterations
nit = 50;
gnorm = e+1;
it = 1;
display('Starting Newton-Raphson iterations');
while (gnorm>e) && (it<=nit)    
    gr = SStat_Gradient(X_ext,t_ext,Bhat,ft_ix);
    He = SStat_Hessian(X_ext,t_ext,Bhat,ft_ix);
    if (cond(He) < 1e+10)
        invHe = He\eye(p);
    else
        [Vtemp,Dtemp] = eig(He);
        invHe = Vtemp*diag(1./max(diag(Dtemp),1e-5))*Vtemp';
    end
    Bhat = Bhat - invHe*gr;
    %log-likelihood
    llh = SStat_Likelihood(X_ext,t_ext,Bhat,ft_ix);
    display(['Likelihood at iteration ' num2str(it) ' : ' num2str(llh)]);
    gnorm = norm(gr);
    display(['Gradient norm: ' num2str(gnorm)]);     
    it = it+1;
end;  
%% Termination
z_sc = Bhat./sqrt(diag(-invHe));
pval = 2*(1-normcdf(abs(z_sc),0,1));
stats = struct('Bhat',Bhat,'zscore',z_sc,'pval',pval,'CovBhat',-invHe,'llh',llh);
if (gnorm<=e)
    st = 1;
else
    st = 0;
    display(['Algorithm does not converge after ' num2str(nit)...
        ' iterations!!!']);
end;
et = toc;
display(['Total elapsed time is ' num2str(et) ' seconds']);
end


%% Likelihood, Gradient and Hessian

function llk = SStat_Likelihood(X_ext,t_ext,Bhat,ft_ix)
% 
% Log-likelihood value.
%
% Input
% X_ext: Extended design matrix.
% t_ext: Extended survival time vector.
% Bhat: Estimated vector of the population regression parameters.
% ft_ix: Failure time indices in X_ext (last index if any tie).
%
% Output
% llk: Log-likelihood value.
%
llk = 0;
nft = length(ft_ix);
for j=1:nft
    term = 0;
    ties = ft_ix(t_ext(ft_ix(j))==t_ext(ft_ix));
    nties = length(ties)-1;
    lpr = X_ext(ties,:)*Bhat;
    aux1 = sum(exp(lpr));
    aux2 = sum(exp(X_ext(t_ext(ft_ix(j))==t_ext,:)*Bhat));
    for l=0:nties
        term = term + log(aux2-l*aux1/(nties+1));
    end;
    llk = llk + sum(lpr) - term;
end;
end


function gr = SStat_Gradient(X_ext,t_ext,Bhat,ft_ix)
% 
% Gradient vector for the log-likelihood.
%
% Input
% X_ext: Extended design matrix.
% t_ext: Extended survival time vector.
% Bhat: Estimated vector of the population regression parameters.
% ft_ix: Failure time indices in X_ext (last index if any tie).
%
% Output
% gr: Gradient vector.
%
p = size(X_ext,2);
gr = zeros(p,1);
nft = length(ft_ix);
for j=1:nft
    ties = ft_ix(t_ext(ft_ix(j))==t_ext(ft_ix));
    nties = length(ties)-1;
    riskset = t_ext(ft_ix(j))==t_ext;
    term1 = sum(X_ext(ties,:),1);
    term2 = exp(X_ext(riskset,:)*Bhat);
    term3 = exp(X_ext(ties,:)*Bhat);
    term4 = term2'*X_ext(riskset,:);
    term5 = term3'*X_ext(ties,:);
    term = 0;  
    for l=0:nties
        term = term + (term4-l*term5/(nties+1))/(sum(term2)-l*sum(term3)/(nties+1));
    end;
    gr = gr + (term1 - term)';
end;
end


function He = SStat_Hessian(X_ext,t_ext,Bhat,ft_ix)
% 
% Hessian matrix for the log-likelihood.
%
% Input
% X_ext: Extended design matrix.
% t_ext: Extended survival time vector.
% Bhat: Estimated vector of the population regression parameters.
% ft_ix: Failure time indices in X_ext (last index if any tie).
%
% Output
% He: Hessian matrix.
%
p = size(X_ext,2);
He = zeros(p,p);
nft = length(ft_ix);
for j=1:nft
    ties = ft_ix(t_ext(ft_ix(j))==t_ext(ft_ix));
    nties = length(ties)-1;
    rsk_ix = find(t_ext(ft_ix(j))==t_ext);  
    m = length(rsk_ix);
    term1 = 0;
    for i=1:m
        term1 = term1 + exp(X_ext(rsk_ix(i),:)*Bhat)*X_ext(rsk_ix(i),:)'*X_ext(rsk_ix(i),:);
    end;
    term2 = 0; 
    for i=1:nties
        term2 = term2 + exp(X_ext(ties(i),:)*Bhat)*X_ext(ties(i),:)'*X_ext(ties(i),:);
    end;
    term3 = sum(exp(X_ext(rsk_ix,:)*Bhat));
    term4 = sum(exp(X_ext(ties,:)*Bhat));
    term5 = exp(X_ext(rsk_ix,:)*Bhat)'*X_ext(rsk_ix,:);
    term6 = exp(X_ext(ties,:)*Bhat)'*X_ext(ties,:);
    term = 0;  
    for l=0:nties
        Z = term5 - l*term6/(nties+1);
        phi = term3 - l*term4/(nties+1);
        term = term + (term1-l*term2/(nties+1))/phi - Z'*Z/(phi*phi);                   
    end;
    He = He - term;
end;
end
```
