## Supplementary material for "A systems biology analysis of adrenergically stimulated adiponectin exocytosis in white adipocytes": All scripts used in this work: IQMcoxStratPH.m

```
function [stats,st] = IQMcoxStratPH(X,z,d,t,e)
% [stats,st] = IQMcoxPH(X,z,d,t,e)
%
% Parameter estimation for the Stratified Cox proportional hazards model.  
% Survival time ties are handled using Efron's method.
%
% Input
% X: Design Matrix with the time-independent covariates. (mxp, m # of
% subjects, p # of covariates). 
% z: Vector (mx1) with the strata for the rows of X;
% d: Logical vector (mx1) indicating censorship status (1 if the subject got 
% the failure event or 0 otherwise).
% t: Vector (mx1) whose entries are the survival and censored times (ordered 
% according to X).
% e: Convergence epsilon (gradient's norm). Default 10^-3;
%
% Output
% stats.Bhat: Estimated vector of the population regression parameters.
% stats.CovBhat: Estimated covariance matrix of the population regression 
% parameters.
% stats.llh: Values of the maximum log-likelihood across the optimization 
% process.
% st: Termination state (1 for convergence and 0 otherwise).
%
% $Revision: 1.1.1.1 $  $Date: 2013/27/03 11:25:52 $
% Original Author: Jorge Luis Bernal Rusiel 
% CVS Revision Info:
%    $Author: jbernal$
%    $Date: 2013/27/03 11:25:52 $
%    $Revision: 1.1 $
% References: Kleinbaum, D.G., Klein, M., 2005. Survival analysis. A self-
% learning approach, second edition. New York: Springer..
%   
if nargin < 4
    error('Too few inputs');
elseif nargin < 5
    e = 0.001;
end;
tic;
[m,p] = size(X);
if (length(z)~=m) || (length(d)~=m) || (length(t)~=m) 
    error(['The design matrix X, strata vector z, censorship status vector d'...
        ' and time vector t must all have the same number of rows.']);
end;
%Sort the data by time. If there is a tie between a failure time and a
%censored time then the failure time goes first.
st_ix = find(d==1);
t1 = t(st_ix);
[t1,t1_ix] = sort(t1);
X1 = X(st_ix(t1_ix),:);
z1 = z(st_ix(t1_ix));
cs_ix = find(d==0);
if ~isempty(cs_ix)
    t2 = t(cs_ix);
    [t2,t2_ix] = sort(t2);
    X2 = X(cs_ix(t2_ix),:);
    z2 = z(cs_ix(t2_ix));
    count1 = 1; count2 = 1; i = 0;
    while (count1 <= length(t1)) && (count2 <= length(t2))
        i = i + 1;
        if t1(count1) <= t2(count2)
            X(i,:) = X1(count1,:);
            z(i) = z1(count1);
            d(i) = 1;
            t(i) = t1(count1);
            count1 = count1 + 1;
        else 
            X(i,:) = X2(count2,:);
            z(i) = z2(count2);
            d(i) = 0;
            t(i) = t2(count2);
            count2 = count2 + 1;
        end;
    end;
    if (count1 > length(t1))
        X(i+1:end,:) = X2(count2:end,:);
        z(i+1:end) = z2(count2:end);
        d(i+1:end) = 0;
        t(i+1:end) = t2(count2:end);
    else
        X(i+1:end,:) = X1(count1:end,:);
        z(i+1:end) = z1(count1:end);
        d(i+1:end) = 1;
        t(i+1:end) = t1(count1:end);
    end;
else
    X = X1;
    t = t1;
    z = z1;
end;
uz = unique(z);
nst = length(uz);
%indices of unique failure times for each stratum in ft_ix (last index when ties happen)
ft_ix = zeros(nst,sum(d));
ft = ft_ix;
nft = zeros(nst,1);
nties = ft;
for k=1:nst
    t_strat = t(z==uz(k));
    st_ix = find(d(z==uz(k))==1);
    [ft_aux,ft_ix_aux] = unique(t_strat(st_ix),'last');
    nft(k) = length(ft_aux);
    ft_ix(k,1:nft(k)) = st_ix(ft_ix_aux);
    ft(k,1:nft(k)) = ft_aux;
    %handling ties in failure times
    for j=1:nft(k)
        i = 1;
        while (ft_ix(k,j)-i>0) && (ft(k,j)==t(ft_ix(k,j)-i))
            i = i + 1;
        end;
        nties(k,j) = i-1;
    end;
end;
%Starting values
Bhat = zeros(p,1);

%% Iterations
nit = 50;
gnorm = e+1;
it = 1;
display('Starting Newton-Raphson iterations');
while (gnorm>e) && (it<=nit)
    gr = zeros(p,1);
    He = zeros(p,p);
    for k=1:length(uz)
        gr = gr + SStat_Gradient(X(z==uz(k),:),Bhat,ft_ix(k,1:nft(k)),nties(k,1:nft(k)));
        He = He + SStat_Hessian(X(z==uz(k),:),Bhat,ft_ix(k,1:nft(k)),nties(k,1:nft(k)));
    end;
    if (cond(He) < 1e+10)
        invHe = He\eye(p);
    else
        [Vtemp,Dtemp] = eig(He);
        invHe = Vtemp*diag(1./max(diag(Dtemp),1e-5))*Vtemp';
    end
    Bhat = Bhat - invHe*gr;
    %log-likelihood
    llh = 0;
    for k=1:length(uz)
        llh = llh + SStat_Likelihood(X(z==uz(k),:),Bhat,ft_ix(k,1:nft(k)),nties(k,1:nft(k)));
    end; 
    display(['Likelihood at iteration ' num2str(it) ' : ' num2str(llh)]);
    gnorm = norm(gr);
    display(['Gradient norm: ' num2str(gnorm)]);     
    it = it+1;
end;  
%% Termination
z_sc = Bhat./sqrt(diag(-invHe));
pval = 2*(1-normcdf(abs(z_sc),0,1));
stats = struct('Bhat',Bhat,'zscore',z_sc,'pval',pval,'CovBhat',-invHe,'llh',llh);
if (gnorm<=e)
    st = 1;
else
    st = 0;
    display(['Algorithm does not converge after ' num2str(nit)...
        ' iterations!!!']);
end;
et = toc;
display(['Total elapsed time is ' num2str(et) ' seconds']);
end


%% Likelihood, Gradient and Hessian

function llk = SStat_Likelihood(X,Bhat,ft_ix,nties)
% 
% Log-likelihood value.
%
% Input
% X: Ordered design Matrix (according to survival time).
% Bhat: Estimated vector of the population regression parameters.
% ft_ix: Failure time indices in X (last index if any tie).
% nties: Number of ties for each survival time.
%
% Output
% llk: Log-likelihood value.
%
llk = 0;
nft = length(ft_ix);
for j=1:nft
    term = 0;
    lpr = X(ft_ix(j)-nties(j):ft_ix(j),:)*Bhat;
    aux1 = sum(exp(lpr));
    aux2 = sum(exp(X(ft_ix(j)-nties(j):end,:)*Bhat));
    for l=0:nties(j)
        term = term + log(aux2-l*aux1/(nties(j)+1));
    end;
    llk = llk + sum(lpr) - term;
end;
end


function gr = SStat_Gradient(X,Bhat,ft_ix,nties)
% 
% Gradient vector for the log-likelihood.
%
% Input
% X: Ordered design Matrix (according to survival time).
% Bhat: Estimated vector of the population regression parameters.
% ft_ix: Failure time indices in X (last index if any tie).
% nties: Number of ties for each survival time.
%
% Output
% gr: Gradient vector.
%
p = size(X,2);
gr = zeros(p,1);
nft = length(ft_ix);
for j=1:nft
    term1 = sum(X(ft_ix(j)-nties(j):ft_ix(j),:),1);
    term2 = exp(X(ft_ix(j)-nties(j):end,:)*Bhat);
    term3 = exp(X(ft_ix(j)-nties(j):ft_ix(j),:)*Bhat);
    term4 = term2'*X(ft_ix(j)-nties(j):end,:);
    term5 = term3'*X(ft_ix(j)-nties(j):ft_ix(j),:);
    term = 0;  
    for l=0:nties(j)
        term = term + (term4-l*term5/(nties(j)+1))/(sum(term2)-l*sum(term3)/(nties(j)+1));
    end;
    gr = gr + (term1 - term)';
end;
end


function He = SStat_Hessian(X,Bhat,ft_ix,nties)
% 
% Hessian matrix for the log-likelihood.
%
% Input
% X: Ordered design Matrix (according to survival time).
% Bhat: Estimated vector of the population regression parameters.
% ft_ix: Failure time indices in X (last index if any tie).
% nties: Number of ties for each survival time.
%
% Output
% He: Hessian matrix.
%
[m,p] = size(X);
He = zeros(p,p);
nft = length(ft_ix);
for j=1:nft
    term1 = 0; 
    for i=ft_ix(j)-nties(j):m
        term1 = term1 + exp(X(i,:)*Bhat)*X(i,:)'*X(i,:);
    end;
    term2 = 0; 
    for i=ft_ix(j)-nties(j):ft_ix(j)
        term2 = term2 + exp(X(i,:)*Bhat)*X(i,:)'*X(i,:);
    end;
    term3 = sum(exp(X(ft_ix(j)-nties(j):end,:)*Bhat));
    term4 = sum(exp(X(ft_ix(j)-nties(j):ft_ix(j),:)*Bhat));
    term5 = exp(X(ft_ix(j)-nties(j):m,:)*Bhat)'*X(ft_ix(j)-nties(j):m,:);
    term6 = exp(X(ft_ix(j)-nties(j):ft_ix(j),:)*Bhat)'*X(ft_ix(j)-nties(j):ft_ix(j),:);
    term = 0;  
    for l=0:nties(j)
        Z = term5 - l*term6/(nties(j)+1);
        phi = term3 - l*term4/(nties(j)+1);
        term = term + (term1-l*term2/(nties(j)+1))/phi - Z'*Z/(phi*phi);                   
    end;
    He = He - term;
end;
end
```
