## Supplementary material for "A systems biology analysis of adrenergically stimulated adiponectin exocytosis in white adipocytes": All scripts used in this work: IQMhr.m

```
function [hr,pval,CI] = IQMhr(x1,x2,stats)
% [hr,pval,CI] = IQMhr(x1,x2,stats)
%
% Hazard ratio estimate for Cox models.
%
% Input
%
% x1: Row vector with the covariate values for the first group.
% x2: Row vector with the covariate values for the second group.
% stats: Structure containing statistiscs obtained with any of IQMcoxPH,
% IQMcoxStratPH and IQMcoxExt.
%
% Output
% hr: Hazard ratio value.
% pval: P-value for the hr value.
% CI: 95% confidence interval for the hazard ratio estimate.
%
% $Revision: 1.1.1.1 $  $Date: 2013/27/03 11:25:52 $
% Original Author: Jorge Luis Bernal Rusiel 
% CVS Revision Info:
%    $Author: jbernal$
%    $Date: 2013/27/03 11:25:52 $
%    $Revision: 1.1 $
% References: Kleinbaum, D.G., Klein, M., 2005. Survival analysis. A self-
% learning approach, second edition. New York: Springer..
%   
if nargin < 3
    error('Too few inputs');
end;
p = length(stats.Bhat);
if (length(x1)~=p) || (length(x2)~=p)
    error(['Vectors x1, x2 and stats.Bhat must have the same length.']);
end;
d = x1-x2;
lrp = d*stats.Bhat;
hr = exp(lrp);
lrp_std = (d'*d).*stats.CovBhat;
lrp_std = sqrt(sum(lrp_std(:)));
CI.low = exp(lrp-1.96*lrp_std);
CI.high = exp(lrp+1.96*lrp_std);
pval = 2*(1-normcdf(abs(lrp/lrp_std),0,1));
```
