## Supplementary material for "A systems biology analysis of adrenergically stimulated adiponectin exocytosis in white adipocytes": All scripts used in this work: IQMkm.m

```
function [km] = IQMkm(z,d,t,ptype)
% [km] = IQMkm(z,d,t,ptype)
%
% Kaplan-Meier curves estimation and plot.
%
% Input
% z: Discrete covariate (mx1, m # of subjects) with the strata categories.
% d: Logical vector (mx1) indicating censorship status (1 if the subject got 
% the failure event or 0 otherwise).
% t: Vector (mx1) whose entries are the survival and censored times (ordered 
% according to X).
% ptype: Plot type string. It can only be either 'km' to plot the KM curves
% or 'll' to plot the -log(-log(KM)) curves.
%
% Output
% km: Structure array with the Kaplan-Meier estimates for each category of
% z.
%
% $Revision: 1.1.1.1 $  $Date: 2013/27/03 11:25:52 $
% Original Author: Jorge Luis Bernal Rusiel 
% CVS Revision Info:
%    $Author: jbernal$
%    $Date: 2013/27/03 11:25:52 $
%    $Revision: 1.1 $
% References: Kleinbaum, D.G., Klein, M., 2005. Survival analysis. A self-
% learning approach, second edition. New York: Springer.
%   
if nargin < 3
    error('Too few inputs');
elseif nargin < 4
    ptype = 'km';
end;
uz = unique(z);
nuz = length(uz);
km(1:nuz) = struct('f',[],'t',[]);
if strcmpi(ptype,'km')
    figure('Name','KM plot');
elseif strcmpi(ptype,'ll')
    figure('Name','-log(-log(KM)) plot');
else
    error('The only posible values for ptype are ''km'' or ''ll''.');
end;
hold on
colors = {'b','k','g','c','m','r','y'};
for i=1:length(uz)
    t_strat = t(z==uz(i));
    d_strat = d(z==uz(i));
    [km(i).f,km(i).t] = ecdf(t_strat,'censoring',~d_strat);
    km(i).f = 1 - km(i).f;
    if strcmpi(ptype,'km')
        stairs(km(i).t,km(i).f,colors{mod(i,7)+1},'LineWidth',2);
    else
        stairs(km(i).t,-log(-log(km(i).f)),colors{mod(i,7)+1},'LineWidth',2);
    end;
end;
legend(num2str(uz));
hold off
```
