## Supplementary material for "A systems biology analysis of adrenergically stimulated adiponectin exocytosis in white adipocytes": All scripts used in this work: IQMphTest.m

```
function [pval,rho] = IQMphTest(X,d,t,stats_PH)
% [pval,rho] = IQMphTest(X,d,t,stats_PH)
%
% Schoenfeld residuals test for the proportional hazards assumption.
%
% Input
% X: Design Matrix with the time-independent covariates. (mxp, m # of
% subjects, p # of covariates). 
% d: Logical vector (mx1) indicating censorship status (1 if the subject got 
% the failure event or 0 otherwise).
% t: Vector (mx1) whose entries are the survival and censored times (ordered 
% according to X).
% stats_PH: Structure obtained from IQMcoxPH
%
% Output
% pval: P-values indicating the probability of the PH assumption for each 
% covariate.
% rho: Correlations between Schoenfeld residuals and ranked failure times.
%
% $Revision: 1.1.1.1 $  $Date: 2013/27/03 11:25:52 $
% Original Author: Jorge Luis Bernal Rusiel 
% CVS Revision Info:
%    $Author: jbernal$
%    $Date: 2013/27/03 11:25:52 $
%    $Revision: 1.1 $
% References: Kleinbaum, D.G., Klein, M., 2005. Survival analysis. A self-
% learning approach, second edition. New York: Springer..
%   
if nargin < 4
    error('Too few inputs');
end;
[m,p] = size(X);
if (length(d)~=m) || (length(t)~=m)
    error(['All, the design matrix X, censorship status vector d and'...
        ' time vector t must have the same number of rows.']);
end;
if length(stats_PH.Bhat)~=p
    error(['The vector stats.Bhat must have the same length as the number'...
        ' of colums of X.']);
end;
%Sort the data by time. If there is a tie between a failure time and a
%censored time then the failure time goes first.
st_ix = find(d==1);
t1 = t(st_ix);
[t1,t1_ix] = sort(t1);
X1 = X(st_ix(t1_ix),:);
cs_ix = find(d==0);
if ~isempty(cs_ix)
    t2 = t(cs_ix);
    [t2,t2_ix] = sort(t2);
    X2 = X(cs_ix(t2_ix),:);
    count1 = 1; count2 = 1; i = 0;
    while (count1 <= length(t1)) && (count2 <= length(t2))
        i = i + 1;
        if t1(count1) <= t2(count2)
            X(i,:) = X1(count1,:);
            d(i) = 1;
            t(i) = t1(count1);
            count1 = count1 + 1;
        else 
            X(i,:) = X2(count2,:);
            d(i) = 0;
            t(i) = t2(count2);
            count2 = count2 + 1;
        end;
    end;
    if (count1 > length(t1))
        X(i+1:end,:) = X2(count2:end,:);
        d(i+1:end) = 0;
        t(i+1:end) = t2(count2:end);
    else
        X(i+1:end,:) = X1(count1:end,:);
        d(i+1:end) = 1;
        t(i+1:end) = t1(count1:end);
    end;
else
    X = X1;
    t = t1;
end;
%indices of unique failure times in ft_ix (last index when ties happen)
st_ix = find(d==1);
[ft,ft_ix] = unique(t(st_ix),'last');
ft_ix = st_ix(ft_ix);
nft = length(ft);
%handling ties in failure times by substracting a very small random number
rand('state',sum(100*clock));
for j=1:nft
    i = 1;
    while (ft_ix(j)-i>0) && (ft(j)==t(ft_ix(j)-i))
        i = i + 1;
    end;
    nties = i-1;
    tt = t(ft_ix(j)-nties:ft_ix(j)) - 1e-5*(1 + rand(nties+1,1));
    tX = X(ft_ix(j)-nties:ft_ix(j),:);
    [stt,stt_ix] = sort(tt);
    t(ft_ix(j)-nties:ft_ix(j)) = stt;
    X(ft_ix(j)-nties:ft_ix(j),:) = tX(stt_ix,:);
end;
nft = length(st_ix);
r = zeros(nft,p);
for i=1:nft
    lprv = exp(X(st_ix(i):end,:)*stats_PH.Bhat);
    r(i,:) = X(st_ix(i),:) - (lprv'*X(st_ix(i):end,:))./sum(lprv);
end;
[rho,pval] = corr(r,[1:nft]');

% Plot Schoenfeld residuals over Ranked failure times for eye inspection.
figure;
nall = size(r,2);
ncol = ceil(sqrt(nall));
nrow = ceil(nall/ncol);
for k=1:nall,
    subplot(nrow,ncol,k);
    plot([1:nft],r(:,k),'o');
    ylabel('Schoenfeld residuals');
    xlabel('Ranked failure times');
    title(sprintf('beta_%d',k),'Interpreter','none');
    grid on
    set(gca,'XLim',[1 nft])
    % Add loess line
    hold on
    rsmooth = smoothIQM([1:nft],r(:,k),0.5,'loess');
    plot([1:nft],rsmooth,'k-','LineWidth',2);
    % Plot zero line
    plot(get(gca,'XLim'),[0 0],'k--');
    % Add legend
    h = legend(['Residuals over time ' sprintf('\n(corr=%1.2g, p=%1.2g)',rho(k),pval(k))],'Loess smoother','Zero line','Location','best');
    set(h,'Interpreter','none')
    axis square
end
```
