## Supplementary material for "A systems biology analysis of adrenergically stimulated adiponectin exocytosis in white adipocytes": All scripts used in this work: IQMxext.m

```
function [sID_ext,X_ext,d_ext,t_ext] = IQMxext(sID,X,d,t)
% [sID_ext,X_ext,d_ext,t_ext] = IQMxext(sID,X,d,t)
%
% Extension (by adding new rows) of a design matrix comprising only time-
% independent covariates to a design matrix for which time-dependent 
% covariates can be easily added.
%
% Input
% sID: Subjects' IDs (for each row of X).
% X: Design Matrix with the time-independent covariates. (mxp, m # of
% subjects, p # of covariates). 
% d: Logical vector (mx1) indicating censorship status (1 if the subject got 
% the failure event or 0 otherwise).
% t: Vector (mx1) whose entries are the survival and censored times (ordered 
% according to X).
%
% Output
% sID_ext: Extended subjects' IDs.
% X_ext: Extended design matrix.
% d_ext: Extended censorship status vector.
% t_ext: Extended survival time vector.
%
% $Revision: 1.1.1.1 $  $Date: 2013/27/03 11:25:52 $
% Original Author: Jorge Luis Bernal Rusiel 
% CVS Revision Info:
%    $Author: jbernal$
%    $Date: 2013/27/03 11:25:52 $
%    $Revision: 1.1 $
% References: Kleinbaum, D.G., Klein, M., 2005. Survival analysis. A self-
% learning approach, second edition. New York: Springer..
%   
if nargin < 4
    error('Too few inputs');
end;
[m,p] = size(X);
if (length(sID)~=m) || (length(d)~=m) || (length(t)~=m)
    error(['All, the design matrix X, censorship status vector d, '...
        'time vector t and subject ID vector must have the same number of rows.']);
end;
%Sort the data by time. If there is a tie between a failure time and a
%censored time then the failure time goes first.
st_ix = find(d==1);
t1 = t(st_ix);
[t1,t1_ix] = sort(t1);
X1 = X(st_ix(t1_ix),:);
sID1 = sID(st_ix(t1_ix));
cs_ix = find(d==0);
if ~isempty(cs_ix)
    t2 = t(cs_ix);
    [t2,t2_ix] = sort(t2);
    X2 = X(cs_ix(t2_ix),:);
    sID2 = sID(cs_ix(t2_ix));
    count1 = 1; count2 = 1; i = 0;
    while (count1 <= length(t1)) && (count2 <= length(t2))
        i = i + 1;
        if t1(count1) <= t2(count2)
            sID(i) = sID1(count1);
            X(i,:) = X1(count1,:);
            d(i) = 1;
            t(i) = t1(count1);
            count1 = count1 + 1;
        else 
            sID(i) = sID2(count2);
            X(i,:) = X2(count2,:);
            d(i) = 0;
            t(i) = t2(count2);
            count2 = count2 + 1;
        end;
    end;
    if (count1 > length(t1))
        sID(i+1:end) = sID2(count2:end);
        X(i+1:end,:) = X2(count2:end,:);
        d(i+1:end) = 0;
        t(i+1:end) = t2(count2:end);
    else
        sID(i+1:end) = sID1(count1:end);
        X(i+1:end,:) = X1(count1:end,:);
        d(i+1:end) = 1;
        t(i+1:end) = t1(count1:end);
    end;
else
    sID = sID1;
    X = X1;
    t = t1;
end;
%indices of unique failure times in ft_ix (last index when ties happen)
st_ix = find(d==1);
[ft,ft_ix] = unique(t(st_ix),'last');
ft_ix = st_ix(ft_ix);
nft = length(ft);
n = 0;
for j=1:nft
    n = n + sum(t>t(ft_ix(j)));
end;
n = n + m;
X_ext = zeros(n,p);
d_ext = zeros(n,1);
t_ext = zeros(n,1);
count = 1;
for i=1:m
    ni = sum(t(ft_ix) < t(i));
    X_ext(count:count+ni,:) = kron(ones(ni+1,1),X(i,:));
    sID_ext(count:count+ni) = sID(i);
    d_ext(count:count+ni-1) = 0;
    d_ext(count+ni) = d(i);
    t_ext(count:count+ni-1) = t(ft_ix(t(ft_ix)<t(i)));
    t_ext(count+ni) = t(i);
    count = count + ni + 1;
end;
```
