## Supplementary material for "A systems biology analysis of adrenergically stimulated adiponectin exocytosis in white adipocytes": All scripts used in this work: formula2vecIQM.m

```
function [formula] = formula2vecIQM(formula)
% formula2vecIQM: Converts a formula given as a string into a formula that
% can be evaluated with variables given as vectors. (Adding '.' in front of
% '*', '/', '^'

% <<<COPYRIGHTSTATEMENT - IQM TOOLS LITE>>>

formula = regexprep(formula,'\*','.*');
formula = regexprep(formula,'\/','./');
formula = regexprep(formula,'\^','.^');

return
```
