## Supplementary material for "A systems biology analysis of adrenergically stimulated adiponectin exocytosis in white adipocytes": All scripts used in this work: maplearrayIQM.m

```
function [output] = maplearrayIQM(input)
% maplearrayIQM: Creates a symbolic expression of the form: '{a,b,c,d}' 
% where a, b,c ,d are strings coming from a cellarray input argument.

% <<<COPYRIGHTSTATEMENT - IQM TOOLS LITE>>>

for kindex=1:length(input)
    if kindex==1
        output = sprintf('{%s', input{kindex});
    else
        output = sprintf('%s,%s', output, input{kindex});
    end
end
output = sym(strcat(output,'}'));
return
```
