## Supplementary material for "A systems biology analysis of adrenergically stimulated adiponectin exocytosis in white adipocytes": All scripts used in this work: substitutevarsIQM.m

```
function [model] = substitutevarsIQM(model)
% substitutevarsIQM: For each of the selected reactions substitutes variables
% into the reaction rate expression, thereby creating a expression
% consisting solely of parameters and states. 

% <<<COPYRIGHTSTATEMENT - IQM TOOLS LITE>>>

%%%%%%%%%%%%%%%%%%%%%%%%%%%%%%%%%%%%%%%%%%%%%%%
% check if symbolic toolbox is present
%%%%%%%%%%%%%%%%%%%%%%%%%%%%%%%%%%%%%%%%%%%%%%%
if ~isSymbolicpresentIQM,
    error('The model reduction feature requires the presence of the symbolic toolbox.');
end

%%%%%%%%%%%%%%%%%%%%%%%%%%%%%%%%%%%%%%%%%%%%%%%
% substitution
%%%%%%%%%%%%%%%%%%%%%%%%%%%%%%%%%%%%%%%%%%%%%%%
[variablenames, variableformulas] = IQMvariables(model);
iqms = struct(model);
% For all reactions
for k = 1:length(iqms.reactions)
    % reaction rate formula
    formula = iqms.reactions(k).formula;
    % determines all variables and parameters in expression
    match = regexp(formula,'\w+','match');
    members = find(ismember(variablenames, match)');
    while ~eq(sum(members), 0)
        % Substitutes relevant variable expressions into reaction
        formula = char(subs(formula, variablenames(members), variableformulas(members)));
        % updates list of variables found in reaction rate expression
        match = regexp(formula,'\w+','match');
        members = find(ismember(variablenames, match)', 1);
    end
    % sets new reactionformula
    iqms.reactions(k).formula = formula;
end
model = IQMmodel(iqms);
model = cleanmodelIQM(model,1);
```
