## Supplementary material for "A systems biology analysis of adrenergically stimulated adiponectin exocytosis in white adipocytes": All scripts used in this work: IQMnewscript.m

```
function [] = newscriptIQM(varargin)
% newscriptIQM: Creates a new script with a short guide on how to
% initialize IQM Tools.
%
% USAGE:
% ======
%   newscriptIQM
%   newscriptIQM('scriptname')

% <<<COPYRIGHTSTATEMENT - IQM TOOLS LITE>>>

file = which('scriptTemplateIQM.m');
if nargin == 0,
    copyfile(file,[pwd '/newscript.m']);
elseif nargin == 1,
    if ~ischar(varargin{1}),
        copyfile(file,[pwd '/newscript.m']);
    else
        filename = varargin{1};
        content  = fileread(file);
        content  = strrep(content,'TEMPLATE_SCRIPT_NAME',filename);
        
        % Get IQM Tools folder
        iqmfolder = [fileparts(which('installIQMlite.m')) '/..'];
        oldpath = pwd();
        cd(iqmfolder);
        content  = strrep(content,'D:\IQM Tools Suite',pwd);
        cd(oldpath);
        
        fid      = fopen([pwd '/' filename '.m'],'w');
        fwrite(fid,content);
        fclose(fid);
    end
else
    error('Incorrect number of input arguments.');
end
    
```
