## Supplementary material for "A systems biology analysis of adrenergically stimulated adiponectin exocytosis in white adipocytes": All scripts used in this work: scriptTemplateIQM.m

```
%%%%%%%%%%%%%%%%%%%%%%%%%%%%%%%%%%%%%%%%%%%%%%%%%%%%%%%%%%%%%%%%%%%%%%%%%%%
%% SCRIPT_NAME
%
% [PURPOSE]
% 
% 
% [AUTHOR]
%
%
% [DATE]
% 
%
% [DEPENDENCIES]
% 
%
% [INPUT]
% 
%   
%
% [OUTPUT]
%
% [OTHER]
%
%
%%%%%%%%%%%%%%%%%%%%%%%%%%%%%%%%%%%%%%%%%%%%%%%%%%%%%%%%%%%%%%%%%%%%%%%%%%%

%%%%%%%%%%%%%%%%%%%%%%%%%%%%%%%%%%%%%%%%%%%%%%%%%%%%%%%%%%%%%%%%%%%%%%%%%%%
%% Clear all - install needed scripts
%%%%%%%%%%%%%%%%%%%%%%%%%%%%%%%%%%%%%%%%%%%%%%%%%%%%%%%%%%%%%%%%%%%%%%%%%%%
clc;
clear all;
close all;
fclose all;
restoredefaultpath;

% In the next line, please enter the path to your IQM Tools folder. It can
% be a relative or an absolute path.
PATH_IQM            = 'D:\IQM Tools Suite'; 
oldpath             = pwd(); cd(PATH_IQM); installIQMtools; cd(oldpath);

%%%%%%%%%%%%%%%%%%%%%%%%%%%%%%%%%%%%%%%%%%%%%%%%%%%%%%%%%%%%%%%%%%%%%%%%%%%
%% Intialize compliance mode
%%%%%%%%%%%%%%%%%%%%%%%%%%%%%%%%%%%%%%%%%%%%%%%%%%%%%%%%%%%%%%%%%%%%%%%%%%%
IQMinitializeCompliance('SCRIPT_NAME.m');
```
