## Supplementary material for "A systems biology analysis of adrenergically stimulated adiponectin exocytosis in white adipocytes": All scripts used in this work: checkDataColumnsIQM.m

```
function [] = checkDataColumnsIQM(data,COLNAMES)
% This function checks if the COLNAMES are present as columns in the table
% data. If not or not all then an error is shown.
%
% [SYNTAX]
% [] = checkDataColumnsIQM(data,COLNAMES)
%
% [INPUT]
% data:             Dataset in MATLAB table format
% COLNAMES:         String of cell-array of strings to test if these names
%                   exist as column names in the table
%
% [OUTPUT]
% Error is shown if one or more of the COLNAMES do not exist as columns in
% the data table

% <<<COPYRIGHTSTATEMENT - IQM TOOLS PRO>>>

% If COLNAMES empty then return
if isempty(COLNAMES),
    return
end

% Check input arguments
if ~istable(data),
    error('Input argument is not a MATLAB table.');
end
if ischar(COLNAMES),
    COLNAMES = {COLNAMES};
end

% Check COLNAMES
colnamestable = data.Properties.VariableNames;
errorText = '';
for k=1:length(COLNAMES),
    if ~isempty(COLNAMES{k}),
        if isempty(strmatchIQM(COLNAMES{k},colnamestable,'exact')),
            errorText = sprintf('%sThe dataset does not contain the column "%s".\n',errorText,COLNAMES{k});
        end
    end
end

% Handle error if needed
if ~isempty(errorText),
    error(errorText);
end
```
