## Supplementary material for "A systems biology analysis of adrenergically stimulated adiponectin exocytosis in white adipocytes": All scripts used in this work: createCarryForwardValuesIQM.m

```
function [CFvector] = createCarryForwardValuesIQM(vector,FLAG)
% This function takes the vector containing numeric values and NaN values
% and produces a full vector by carry-forward.
%
% [SYNTAX]
% [CFvector] = createCarryForwardValuesIQM(vector)
% [CFvector] = createCarryForwardValuesIQM(vector,FLAG)
%
% [INPUT]
% vector:           Numeric vector with entries numeric and NaN
% FLAG:             =1: first non-NaN value will be used for leading NaN
%                   values.
%                   =0: leading NaN values will be kept (default).
%
% [OUTPUT]
% CFvector:         Transformed vector with carried forward values

% <<<COPYRIGHTSTATEMENT - IQM TOOLS PRO>>>

% Handle variable input arguments
if nargin<2,
    FLAG = 0;
end

CFvector = NaN(size(vector));
ixNumber = find(~isnan(vector));
for k2=1:length(ixNumber),
    CFvector(ixNumber(k2):end) = vector(ixNumber(k2));
end

% Handle leading NaN values if desired ... by setting to first non-NaN
% value
if FLAG,
    ix = find(~isnan(CFvector));
    if ~isempty(ix) && ix(1)>1,
        CFvector(1:ix(1)-1) = CFvector(ix(1));
    end
end
```
