## Supplementary material for "A systems biology analysis of adrenergically stimulated adiponectin exocytosis in white adipocytes": All scripts used in this work: findNonEmptyCellsIQM.m

```
function [ix] = findNonEmptyElementsIQM(data,COLUMN)
% This function searches column COLUMN in dataset data for non-empty
% entries and returns the indices of these columns. Not so interesting for
% numeric columns as this can be done without this function easy but for
% cell-array string columns this is a good function.
%
% [SYNTAX]
% [ix] = findNonEmptyElementsIQM(data,COLUMN)
%
% [INPUT]
% data:             Dataset in MATLAB table format
% COLUMN:           Column name of column to search for non emtpy entries
%
% [OUTPUT]
% ix:               Indices of rows in dataset with non empty COLUMN.

% <<<COPYRIGHTSTATEMENT - IQM TOOLS PRO>>>

% Check input arguments
if ischar(data),
    data = IQMloadCSVdataset(data);
end

if ~istable(data),
    error('Input argument is not a MATLAB table.');
end

% Get ix
if isnumeric(data.(COLUMN)),
    ix = find(~isnan(data.(COLUMN)));
else
    ix = setdiff(1:height(data),strmatchIQM('',data.(COLUMN),'exact'));
end
```
