## Supplementary material for "A systems biology analysis of adrenergically stimulated adiponectin exocytosis in white adipocytes": All scripts used in this work: restoreSpacesDataIQM.m

```
function [dataNew] = restoreSpacesDataIQM(data)
% This function removes ":::" in string elements in a matlab table
% and exchanges them against " ". This is sometimes needed when
% outdated software (like NONMEM) is unable to handle spaces in strings. I
% know this is a feature and not bug in the view of NONMEM users - I
% personally think this is not acceptable.
%
% The function echangeSpacesDataIQM() is doing the opposite.
%
% [SYNTAX]
% [dataNew] = restoreSpacesDataIQM(data)
%
% [INPUT]
% data:             Dataset in MATLAB table format or string 
%
% [OUTPUT]
% dataNew:          Dataset in MATLAB table format or string with all ':::'
%                   exchanged with ' ' 

% <<<COPYRIGHTSTATEMENT - IQM TOOLS PRO>>>

% Check input arguments
if istable(data),
    % Exchange all spaces in string variables with ':::' in dataset
    varNames = data.Properties.VariableNames;
    for k=1:length(varNames),
        if ~isnumeric(data.(varNames{k})),
            data.(varNames{k}) = strrep(data.(varNames{k}),':::',' ');
        end
    end
    % Assign output variable
    dataNew = data;
elseif ischar(data),
    dataNew = strrep(data,':::',' ');
else
    error('Input argument is not a MATLAB table or a string.');
end
```
