## Supplementary material for "A systems biology analysis of adrenergically stimulated adiponectin exocytosis in white adipocytes": All scripts used in this work: inputsonlyonstatesIQM.m

```
function [output] = inputsonlyonstatesIQM(model)
% inputsonlyonstatesIQM: Function checks if dosing inputs defined by
% "INPUTS*" are only added to ODEs.
%
% USAGE:
% ======
% [output] = inputsonlyonstatesIQM(model) 
%
% model: IQMmodel
%
% Output Arguments:
% =================
% output: =0: inputs not only on states (ODEs)
%         =1: inputs only on states (ODEs) (or if no INPUT* definition
%         exists in the model

% <<<COPYRIGHTSTATEMENT - IQM TOOLS LITE>>>

%%%%%%%%%%%%%%%%%%%%%%%%%%%%%%%%%%%%%%%%%%%%%%%
% Check input
%%%%%%%%%%%%%%%%%%%%%%%%%%%%%%%%%%%%%%%%%%%%%%%
if ~isIQMmodel(model),
    error('First input argument is not an IQMmodel.');
end

%%%%%%%%%%%%%%%%%%%%%%%%%%%%%%%%%%%%%%%%%%%%%%%
% INITIALIZE OUTPUT
%%%%%%%%%%%%%%%%%%%%%%%%%%%%%%%%%%%%%%%%%%%%%%%
output = 1;

%%%%%%%%%%%%%%%%%%%%%%%%%%%%%%%%%%%%%%%%%%%%%%%
% CHECK RHSs
%%%%%%%%%%%%%%%%%%%%%%%%%%%%%%%%%%%%%%%%%%%%%%%
[statenames,ODEs] = IQMstates(model);
[varnames,varformulas] = IQMvariables(model);
[reacnames,reacformulas] = IQMreactions(model);

% 1) Check if "INPUT" defined in varformulas or reacformulas => error
for k=1:length(varformulas),
    if ~isempty(strfind(varformulas{k},'INPUT')),
        output = 0; 
    end
end    
for k=1:length(reacformulas),
    if ~isempty(strfind(reacformulas{k},'INPUT')),
        output = 0;
    end
end    
return
```
