## Supplementary material for "A systems biology analysis of adrenergically stimulated adiponectin exocytosis in white adipocytes": All scripts used in this work: getN_PROCESSORS_PARIQM.m

```
function [N_PROCESSORS_PAR] = getN_PROCESSORS_PARIQM()
% This function returns the number of processors to use by default if
% computation using the parallel MATLAB toolbox is desired.
%
% [SYNTAX]
% [poolsize] = sizeParallelIQM()
%
% [INPUT]
%
% [OUTPUT]
% poolsize:     Number of parallel processors available

% <<<COPYRIGHTSTATEMENT - IQM TOOLS PRO>>>

SETUP_PATHS_TOOLS_IQMPRO
```
