## Supplementary material for "A systems biology analysis of adrenergically stimulated adiponectin exocytosis in white adipocytes": All scripts used in this work: makeVariableNameIQM.m

```
function [name] = makeVariableNameIQM(string)
% This function takes a string as input and removes from it the characters
% that are not suitable in variable names.
%
% The underlying function is the following:
%
%  name = regexprep(string,'\W','')
%
% [SYNTAX]
% [name] = makeVariableNameIQM(string)
%
% [INPUT]
% string:           String 
%
% [OUTPUT]
% name:             String made fit as variable name

% <<<COPYRIGHTSTATEMENT - IQM TOOLS PRO>>>

name = regexprep(string,'\W','');
```
