## Supplementary material for "A systems biology analysis of adrenergically stimulated adiponectin exocytosis in white adipocytes": All scripts used in this work: display.m

```
function [] = display(project)
% display: Displays information about IQMprojectSB. This function is 
% called by MATLAB whenever an object is the result of a statement that
% is not terminated by a semicolon. 

% <<<COPYRIGHTSTATEMENT - IQM TOOLS PRO>>>

%%%%%%%%%%%%%%%%%%%%%%%%%%%%%%%%%%%%%%%%%%%%%%%
% COLLECT INFORMATION ABOUT THE PROJECT
%%%%%%%%%%%%%%%%%%%%%%%%%%%%%%%%%%%%%%%%%%%%%%%
numberModels = length(project.models);
numberExperiments = length(project.experiments);
numberMeasurements = length([project.experiments(1:end).measurements]);
numberEstimations = length(project.estimations);

%%%%%%%%%%%%%%%%%%%%%%%%%%%%%%%%%%%%%%%%%%%%%%%
% DISPLAY INFORMATION
%%%%%%%%%%%%%%%%%%%%%%%%%%%%%%%%%%%%%%%%%%%%%%%
text = sprintf('\tIQMprojectSB\n\t============\n');
text = sprintf('%s\tName: %s\n',text,project.name);
text = sprintf('%s\tNumber Models:\t\t\t%d\n',text,numberModels);
text = sprintf('%s\tNumber Experiments:\t\t%d\n',text,numberExperiments);
text = sprintf('%s\tNumber Measurements:\t%d\n',text,numberMeasurements);
text = sprintf('%s\tNumber Estimations:\t\t%d\n',text,numberEstimations);
disp(text);
```
