## Supplementary material for "A systems biology analysis of adrenergically stimulated adiponectin exocytosis in white adipocytes": All scripts used in this work: IQMexportproject.m

```
function [] = IQMexportproject(project,varargin)
% IQMexportproject: exports a given project to a projectfolder
%
% USAGE:
% ======
% [] = IQMexportproject(project)        
% [] = IQMexportproject(project,foldername)        
%
% project:  IQMprojectSB object
% foldername: foldername
%
% DEFAULT VALUES:
% ===============
% foldername: foldername derived from project name

% <<<COPYRIGHTSTATEMENT - IQM TOOLS PRO>>>

oldfolder = pwd();

%%%%%%%%%%%%%%%%%%%%%%%%%%%%%%%%%%%%%%%%%%%%%%%
% VARIABLE INPUT ARGUMENTS
%%%%%%%%%%%%%%%%%%%%%%%%%%%%%%%%%%%%%%%%%%%%%%%
if nargin == 1,
    foldername = regexprep(project.name,'\W','');
elseif nargin == 2,
    foldername = regexprep(varargin{1},'\W','');
else
    error('Wrong number of input arguments.');
end
    
%%%%%%%%%%%%%%%%%%%%%%%%%%%%%%%%%%%%%%%%%%%%%%%
% CHECK FOLDERNAME
%%%%%%%%%%%%%%%%%%%%%%%%%%%%%%%%%%%%%%%%%%%%%%%
% check if foldername already exists
% if exist(foldername),
%     error('Folder ''%s'' already exists. Please specify a different name.',foldername);
% end

%%%%%%%%%%%%%%%%%%%%%%%%%%%%%%%%%%%%%%%%%%%%%%%
% CREATE FOLDERS
%%%%%%%%%%%%%%%%%%%%%%%%%%%%%%%%%%%%%%%%%%%%%%%
mkdir(foldername);
cd(foldername);
mkdir('models');
mkdir('experiments');
mkdir('estimations');

%%%%%%%%%%%%%%%%%%%%%%%%%%%%%%%%%%%%%%%%%%%%%%%
% CREATE NOTES.TXT
%%%%%%%%%%%%%%%%%%%%%%%%%%%%%%%%%%%%%%%%%%%%%%%
fid = fopen('notes.txt','w');
notes = fwrite(fid,project.notes)';
fclose(fid);

%%%%%%%%%%%%%%%%%%%%%%%%%%%%%%%%%%%%%%%%%%%%%%%
% EXPORT THE MODELS (only .txt FORMAT)
%%%%%%%%%%%%%%%%%%%%%%%%%%%%%%%%%%%%%%%%%%%%%%%
cd('models');
modelnames = {};
for k=1:length(project.models),
    if isempty(project.modeltypes),
        modeltype = 0;
    else
        modeltype = project.modeltypes(k);
    end
    modelstruct = IQMstruct(project.models{k});
    nrequalnames = length(strmatchIQM(modelstruct.name,modelnames,'exact'));
    if nrequalnames > 0,
        if modeltype == 0,
            IQMcreateTEXTfile(project.models{k},sprintf('%s_%d',modelstruct.name,nrequalnames+1));
        else
            IQMcreateTEXTBCfile(project.models{k},sprintf('%s_%d',modelstruct.name,nrequalnames+1));
        end
    else
        if modeltype == 0,
            IQMcreateTEXTfile(project.models{k},modelstruct.name);
        else
            IQMcreateTEXTBCfile(project.models{k},modelstruct.name);
        end
    end
    modelnames{end+1} = modelstruct.name;
end
cd('..');

%%%%%%%%%%%%%%%%%%%%%%%%%%%%%%%%%%%%%%%%%%%%%%%
% EXPORT THE EXPERIMENTS AND MEASUREMENTS (only .txt FORMAT)
%%%%%%%%%%%%%%%%%%%%%%%%%%%%%%%%%%%%%%%%%%%%%%%
cd('experiments');
experimentnames = {};
for k=1:length(project.experiments),
    % check for multiple equal experiment names
    nrequalnames = length(strmatchIQM(project.experiments(k).name,experimentnames,'exact'));
    if nrequalnames > 0,
        expfoldername = sprintf('%s_%d',project.experiments(k).name,nrequalnames+1);
    else
        expfoldername = project.experiments(k).name;
    end
    experimentnames{end+1} = project.experiments(k).name;
    % create folder for current experiment
    if isempty(expfoldername),
        expfoldername = ['Experiment ' num2str(k)];
    end
    
    mkdir(expfoldername);
    cd(expfoldername);
    % create notes.txt file
    fid = fopen('notes.txt','w');
    notes = fwrite(fid,project.experiments(k).notes);
    fclose(fid);    
    % export experiment
    IQMcreateEXPfile(project.experiments(k).experiment);
    % create measurement files (only .csv files)
    measurementnames = {};
    for k2=1:length(project.experiments(k).measurements),
        measstruct = IQMstruct(project.experiments(k).measurements{k2});
        nrequalnames = length(strmatchIQM(measstruct.name,measurementnames,'exact'));
        if nrequalnames > 0,
            measname = sprintf('%s_%d',measstruct.name,nrequalnames+1);
        else
            measname = measstruct.name;
        end
        measurementnames{end+1} = measstruct.name;
        % export measurement
        IQMexportCSVmeasurement(project.experiments(k).measurements{k2},measname);
    end
    cd('..');
end
cd('..');

%%%%%%%%%%%%%%%%%%%%%%%%%%%%%%%%%%%%%%%%%%%%%%%
% EXPORT THE ESTIMATIONS
%%%%%%%%%%%%%%%%%%%%%%%%%%%%%%%%%%%%%%%%%%%%%%%
cd('estimations');
for k=1:length(project.estimations),
    % convert estimation to text
    text = sprintf('%% Estimation Settings\n\nestimation = [];');
    text = getdatatextstructIQM(project.estimations{k},'estimation',text);
    % filename
    ext = num2str(k);
    ext = char([48*ones(1,3-length(ext)) double(ext)]);
    filename = sprintf('Estimation_%s.est',ext);
    % write to file
    fid = fopen(filename,'w');
    fwrite(fid,text);
    fclose(fid);
end

%%%%%%%%%%%%%%%%%%%%%%%%%%%%%%%%%%%%%%%%%%%%%%%
% BACK TO STARTING FOLDER
%%%%%%%%%%%%%%%%%%%%%%%%%%%%%%%%%%%%%%%%%%%%%%%
cd(oldfolder);
```
