## Supplementary material for "A systems biology analysis of adrenergically stimulated adiponectin exocytosis in white adipocytes": All scripts used in this work: IQMprojectSB.m

```
function [project] = IQMprojectSB(varargin)
% IQMprojectSB: creates a project object containing models, experiments,
% measurements, and information needed for parameterestimation
%
% USAGE:
% ======
% [project] = IQMprojectSB()               creates an empty IQMprojectSB 
% [project] = IQMprojectSB(structure)      creates an IQMprojectSB from a MATLAB
%                                         structure in the internal project format
% [project] = IQMprojectSB(projectin)      construction from a given IQMprojectSB (projectin)
% [project] = IQMprojectSB('file.iqmp')     loading a binary IQMprojectSB
%                                         stored in a MATLAB MAT file with .iqmp as extension
% [project] = IQMprojectSB('foldername')   converting a IQM project folder structure to an IQMprojectSB.
%
% Output Arguments:
% =================
% project: IQMprojectSB object 

% <<<COPYRIGHTSTATEMENT - IQM TOOLS PRO>>>

%%%%%%%%%%%%%%%%%%%%%%%%%%%%%%%%%%%%%%%%%%%%%%%
% CHECK THE TYPE OF THE INPUT
%%%%%%%%%%%%%%%%%%%%%%%%%%%%%%%%%%%%%%%%%%%%%%%
if nargin==0,
    inputType = 'empty';
elseif nargin == 1,
    input = varargin{1};
    if isIQMprojectSB(input),
        inputType = 'IQMprojectSB';
    elseif isstruct(input),
        inputType = 'structure';
    elseif ischar(input),
        if ~isempty(strfind(input,'.iqmp')),
            inputType = 'IQMPfile';
        else 
            inputType = 'projectfolder';
        end
    else 
        error('Input argument of unknown type');
    end
else
    error('Wrong number of input arguments.');
end

%%%%%%%%%%%%%%%%%%%%%%%%%%%%%%%%%%%%%%%%%%%%%%%
% CONSTRUCT THE IQMPROJECT OBJECT 
%%%%%%%%%%%%%%%%%%%%%%%%%%%%%%%%%%%%%%%%%%%%%%%
if strcmp('empty',inputType),
    % experiments substructure
    experimentsStruct = struct('name',{},'notes',{},'experiment',{},'measurements',{});
    % Create structure
    structure = struct('name','unnamed project','notes','','models','','modeltypes','','experiments',experimentsStruct,'estimations','');
    % construct the project object
    project = class(structure,'IQMprojectSB');
elseif strcmp('IQMprojectSB',inputType),
    % copy the project object
    project = input;
elseif strcmp('structure',inputType),
    % check if the given structure is a IQMprojectSB structure (only check the
    % top-level fields)
    checkFields = {'name','notes','models','experiments','estimations'};
    for k = 1:length(checkFields),
        if ~isfield(input,checkFields{k}),
            errorMsg = sprintf('Given structure is not a valid internal IQMprojectSB structure.');
            error(errorMsg);
        end
    end
    % construct the project object
    project = class(input,'IQMprojectSB');
elseif strcmp('IQMPfile',inputType),
    % check if a file with given filename exists
    [path,name,ext] = fileparts(input);
    filename = fullfile(path, [name '.iqmp']); 
    if ~exist(filename),
        errorMsg = sprintf('IQMprojectSB file, "%s", does not exist.', filename);
        error(errorMsg);
    end
    % If file exists then import it
    load(filename,'-MAT');
    eval(sprintf('project = %s;',name));
elseif strcmp('projectfolder',inputType),
%     % Import a project folder to an IQMprojectSB
%     % first check if the input variable corresponds to a folder in the
%     % current directory
%     if exist([pwd '/' input]) ~= 7,
%         error('Projectfolder ''%s'' does not exist in the current directory.',input);
%     end
    project = importprojectfolderIQM(input);
else
    error('Wrong input arguments.');
end
return
```
