## Supplementary material for "A systems biology analysis of adrenergically stimulated adiponectin exocytosis in white adipocytes": All scripts used in this work: IQMsaveproject.m

```
function [] = IQMsaveproject(project,varargin)
% IQMsaveproject: save a IQMprojectSB object as a binary MATLAB MAT file
% with .iqmp as extension. The name of the project object variable is the same 
% as the name of the file.
%
% USAGE:
% ======
% [] = IQMsaveproject(project)        
% [] = IQMsaveproject(project,filename)        
%
% project:  IQMprojectSB object
% filename: filename (.iqmp is optional)
%
% DEFAULT VALUES:
% ===============
% filename: filename derived from project name

% <<<COPYRIGHTSTATEMENT - IQM TOOLS PRO>>>

%%%%%%%%%%%%%%%%%%%%%%%%%%%%%%%%%%%%%%%%%%%%%%%
% VARIABLE INPUT ARGUMENTS
%%%%%%%%%%%%%%%%%%%%%%%%%%%%%%%%%%%%%%%%%%%%%%%
if nargin == 1,
    filename = regexprep(project.name,'\W','');
elseif nargin == 2,
    filename = regexprep(regexprep(varargin{1},'.iqmp',''),'\W','');
else
    error('Wrong number of input arguments.');
end
    
%%%%%%%%%%%%%%%%%%%%%%%%%%%%%%%%%%%%%%%%%%%%%%%
% SAVE THE PROJECT
%%%%%%%%%%%%%%%%%%%%%%%%%%%%%%%%%%%%%%%%%%%%%%%
eval(sprintf('%s = project;',filename));
eval(sprintf('save %s.iqmp %s -MAT',filename,filename));
```
