## Supplementary material for "A systems biology analysis of adrenergically stimulated adiponectin exocytosis in white adipocytes": All scripts used in this work: IQMstruct.m

```
function [structure] = IQMstruct(project)
% IQMstruct: This function returns the internal data structure
% of an IQMprojectSB
%
% USAGE:
% ======
% [structure] = IQMstruct(IQMprojectSB) 
%
% IQMprojectSB: IQMprojectSB 
%
% Output Arguments:
% =================
% structure: internal data structure of the IQMprojectSB

% <<<COPYRIGHTSTATEMENT - IQM TOOLS PRO>>>

%%%%%%%%%%%%%%%%%%%%%%%%%%%%%%%%%%%%%%%%%%%%%%%
% VERY SIMPLE FUNCTION
%%%%%%%%%%%%%%%%%%%%%%%%%%%%%%%%%%%%%%%%%%%%%%%
structure = struct(project);
```
