## Supplementary material for "A systems biology analysis of adrenergically stimulated adiponectin exocytosis in white adipocytes": All scripts used in this work: getexpmeasinfoIQM.m

```
function [modexpmeasinfostruct] = getexpmeasinfoIQM(model,modelindex,experiments,experimentindices,varargin)
% getexpmeasinfoIQM: creates a datastructure containing all information 
% about experiments and measurements. This structure is, e.g., used in the
% IQMparameterestimation function. It generates temporary MEX models and
% adds their names to the output structure. 
%
% USAGE:
% ======
% [output] = getexpmeasinfoIQM(model,modelindex,experiments)        
% [output] = getexpmeasinfoIQM(model,modelindex,experiments,displayFlag,scalingFlag,timescalingFlag,initialconditionsFlag,weight)        
%
% model:        IQMmodel 
% modelindex:   index of the model in the project (only used if run from IQMparamestGUI)
% experiments:  'experiments' structure as in the IQMprojectSB structure
%               (name and notes fields can be skipped)
% experimentindices: index of the experiments in the project to be considered (only used if run from IQMparamestGUI)
% displayFlag:  0-2: silent, 3: display information about the different
%               steps
% scalingFlag:  Allows to choose which type of scaling is to be used (main
%               use: for parameter estimation. Possible settings for this flag are
%               explained in the help text of the IQMparameterestimation function.
% timescalingFlag:  0=no time scaling, 1...N=time scaling. For equidistantly
%               sampled data this flag has no significance. For
%               nonequidistantly sampled data the time scaling allows to
%               give ranges of measurement data with scarce sampling more
%               weight. With increasing N the time weighting is made
%               smaller. N=1 results in maximum time weighting.
% initialconditionsFlag: 0=use initial conditions stored in the model or
%               experiments. 1=determine initialconditions from the
%               measurement data (mean values of first time points). Note
%               that the function takes into account if not there are
%               differences in the components that have been measured.
%               States for which no measurements exist are initialized
%               using the values from the model or experiment.
% weight:       cell array with vectors containing weights
%               for the different measurements in the different experiments
%
% DEFAULT VALUES:
% ===============
% displayFlag: 0=silent
% scalingFlag: scaling using mean values of the measured data
% initialconditionsFlag: 1=initial conditions based on measurements
% weight: {}
%
% Output Arguments:
% =================
% modexpmeasinfostruct: structure with following content
%       .IQMmodel                         IQMmodel (model merged with experiment)
%       .model                           compiled mex model (merged with experiment)
%       .mexfullpath                     full path to mex model (useful for deleting if after use) 
%       .experimentname                  name of the experiment
%
%       .measurement.name                name of the measurement
%       .measurement.statenames          names of measured states  
%       .measurement.stateindices        indices of measured states in model
%       .measurement.statereferences     measurements of states
%       .measurement.statemaxvalues      max errorbounds for measurement
%       .measurement.stateminvalues      min errorbounds for measurement
%       .measurement.statescaling        scaling for measured states
%       .measurement.variablenames       names of measured variables  
%       .measurement.variableindices     indices of measured variables in model
%       .measurement.variablereferences  measurements of variables
%       .measurement.variablemaxvalues   max errorbounds for measurement
%       .measurement.variableminvalues   min errorbounds for measurement
%       .measurement.variablescaling     scaling for measured variables
%       .measurement.timescaling         vector for scaling over time
%       .measurement.timevectorindices   indices in timevector to which the measurements belong
%       .measurement.weight              weight to address different importances of measurements for the costfunction
%
%       .statenames                      names of all states that are measured in at least one measurement
%       .stateindices                    indices of all states that are measured 
%       .initialconditions               initial conditions for experiment simulation
%       .variablenames                   names of all variables that are measured in at least one measurement
%       .variableindices                 indices of all variables that are measured 
%
%       .timevector                      global timevector for experiment simulation

% <<<COPYRIGHTSTATEMENT - IQM TOOLS PRO>>>

%%%%%%%%%%%%%%%%%%%%%%%%%%%%%%%%%%%%%%%%%%%%%%%
% GLOBAL VARIABLES
%%%%%%%%%%%%%%%%%%%%%%%%%%%%%%%%%%%%%%%%%%%%%%%
global scalingFlag timescalingFlag displayFlag initialconditionsFlag

global compiledExpModelsIQMparamestGUI % if not empty then models are precompiled

%%%%%%%%%%%%%%%%%%%%%%%%%%%%%%%%%%%%%%%%%%%%%%%
% HANDLE NON-NUMERIC INITIAL CONDITIONS
%%%%%%%%%%%%%%%%%%%%%%%%%%%%%%%%%%%%%%%%%%%%%%%
% just by replacing them
% + warning ... as user feedback
if ~hasonlynumericICsIQM(model),
    model = IQMconvertNonNum2NumIC(model);
    disp('Warning: The model contains non-numeric initial conditions. For this analysis these are replaced');
    disp('by numeric initial conditions, determined from the non-numeric ones.');
end

%%%%%%%%%%%%%%%%%%%%%%%%%%%%%%%%%%%%%%%%%%%%%%%
% HANDLE VARIABLE INPUT ARGUMENTS
%%%%%%%%%%%%%%%%%%%%%%%%%%%%%%%%%%%%%%%%%%%%%%%
displayFlag = 0;
scalingFlag = 0;
timescalingFlag = 0;
initialconditionsFlag = 1;
weight = {};
if nargin < 2 || nargin > 9,
    error('Incorrect number of input arguments.');
elseif nargin == 5,
    displayFlag = varargin{1};
elseif nargin == 6,
    displayFlag = varargin{1};
    scalingFlag = varargin{2};
elseif nargin == 7,
    displayFlag = varargin{1};
    scalingFlag = varargin{2};
    timescalingFlag = varargin{3};
elseif nargin == 8,
    displayFlag = varargin{1};
    scalingFlag = varargin{2};
    timescalingFlag = varargin{3};
    initialconditionsFlag = varargin{4};
elseif nargin == 9,
    displayFlag = varargin{1};
    scalingFlag = varargin{2};
    timescalingFlag = varargin{3};
    initialconditionsFlag = varargin{4};
    weight = varargin{5};
end    

%%%%%%%%%%%%%%%%%%%%%%%%%%%%%%%%%%%%%%%%%%%%%%%
% MERGING MODELS AND EXPERIMENTS + MEX FILE GENERATION
%%%%%%%%%%%%%%%%%%%%%%%%%%%%%%%%%%%%%%%%%%%%%%%
if isempty(compiledExpModelsIQMparamestGUI),
    % not precompiled ...
    [modelexperiments,mexmodelexperiments,mexmodelfullpaths] = mergemodelwithexperiments(model,experiments);
else
    % precompiled by IQMparamestGUI
    [modelexperiments,mexmodelexperiments,mexmodelfullpaths] = getmodelwithexperiments(compiledExpModelsIQMparamestGUI,modelindex,experimentindices);
end

%%%%%%%%%%%%%%%%%%%%%%%%%%%%%%%%%%%%%%%%%%%%%%%
% PROCESSING ALL INTO A STRUCTURE
%%%%%%%%%%%%%%%%%%%%%%%%%%%%%%%%%%%%%%%%%%%%%%%
modexpmeasinfostruct = getexpmeasinfostruct(modelexperiments,mexmodelexperiments,mexmodelfullpaths,experiments,weight);
return

%%%%%%%%%%%%%%%%%%%%%%%%%%%%%%%%%%%%%%%%%%%%%%%%%%%%%%%%%%%%%%%%%%%%%%%%%%
% MERGING MODELS AND EXPERIMENTS + MEX FILE GENERATION
%%%%%%%%%%%%%%%%%%%%%%%%%%%%%%%%%%%%%%%%%%%%%%%%%%%%%%%%%%%%%%%%%%%%%%%%%%
function [modelexperiments,mexmodelexperiments,mexmodelfullpaths] = mergemodelwithexperiments(model,experiments)
global useIQMguiFlag
if useIQMguiFlag ~= 1,
    useIQMguiFlag = 0;
end
modelexperiments = {};
mexmodelexperiments = {};
mexmodelfullpaths = {};
if useIQMguiFlag,
    h = waitbar(0,'Compiling Models. Please wait...');
end
for k=1:length(experiments),
    if useIQMguiFlag,
        waitbar(k/length(experiments),h)
    end    
    % merging
    modelexperiments{k} = IQMmergemodexp(model,experiments(k).experiment);
    % compiling
    [MEXmodel, MEXmodelfullpath] = IQMmakeTempMEXmodel(modelexperiments{k});
    mexmodelexperiments{k} = MEXmodel;
    mexmodelfullpaths{k} = MEXmodelfullpath;
end
if useIQMguiFlag,
    close(h);
end
return

%%%%%%%%%%%%%%%%%%%%%%%%%%%%%%%%%%%%%%%%%%%%%%%
% PRECOMPILED FROM IQMparamestGUI ... get the info
%%%%%%%%%%%%%%%%%%%%%%%%%%%%%%%%%%%%%%%%%%%%%%%
function [modelexperiments,mexmodelexperiments,mexmodelfullpaths] = getmodelwithexperiments(compiledExpModelsIQMparamestGUI,modelindex,experimentindices)
modelexperiments = {};
mexmodelexperiments = {};
mexmodelfullpaths = {};
for k=1:length(experimentindices),
    modelexperiments{k} = compiledExpModelsIQMparamestGUI(modelindex).experiment(experimentindices(k)).modexp;
    mexmodelexperiments{k} = compiledExpModelsIQMparamestGUI(modelindex).experiment(experimentindices(k)).MEXmodel;
    mexmodelfullpaths{k} = compiledExpModelsIQMparamestGUI(modelindex).experiment(experimentindices(k)).MEXmodelfullpath;
end
return

%%%%%%%%%%%%%%%%%%%%%%%%%%%%%%%%%%%%%%%%%%%%%%%
% PROCESSING ALL INTO A STRUCTURE
%%%%%%%%%%%%%%%%%%%%%%%%%%%%%%%%%%%%%%%%%%%%%%%
function [modexpmeasinfostruct] = getexpmeasinfostruct(modelexperiments,mexmodelexperiments,mexmodelfullpaths,experiments,weight)
global displayFlag
if displayFlag == 3,
    disp('Building data structure with experiment and measurement information ...');
    infomergmodexp()
end
% initialize structure
modexpmeasinfostruct = [];      
% fill stucture with data
for k=1:length(experiments),
    % MEXmodel
    modexpmeasinfostruct(k).IQMmodel = modelexperiments{k}; % IQMmodel running the experiment
    modexpmeasinfostruct(k).model = mexmodelexperiments{k}; % mex model running the experiment
    modexpmeasinfostruct(k).mexfullpath = mexmodelfullpaths{k}; % mex model running the experiment
    expstruct = IQMstruct(experiments(k).experiment);
    modexpmeasinfostruct(k).experimentname = expstruct.name;
    % get all the states and variables in the current model+experiment
    allmodelstates = IQMstates(modelexperiments{k});
    allmodelvariables = IQMvariables(modelexperiments{k});
    % 1) Getting the overall timevector to simulate for experiment
    %    It is given by all measured timepoints in all measurements for that experiment
    % 2) Check if the measured components are present in the
    %    model (at the moment only states are allowed to be measured)
    % 3) Get the stateindices and statereferences
    % 4) Get the scaling for each measurment
    % 5) Get the timevector for each measurement
    % 6) Get the timescaling for each measurement
    % 7) Get the indices of all states that have unknown initial conditions (not measured and not set in the experiment)
    timevector = [];
    allmeasstates = {};
    allmeasvariables = {};
    for k2=1:length(experiments(k).measurements),
        % get the structure of the current measurement
        measstruct = IQMstruct(experiments(k).measurements{k2});
        % name of measurement 
        modexpmeasinfostruct(k).measurement(k2).name = measstruct.name;
        % add measurement timepoints to timevector
        timevectormeasurement = measstruct.time;
        timevector = unique([timevector(:)' timevectormeasurement(:)']);
        % process states in measurements
        [statenames,stateindices,statereferences,statemaxvalues,stateminvalues] = processStateMeasurements(modelexperiments{k},measstruct);
        % process variables in measurements
        [variablenames,variableindices,variablereferences,variablemaxvalues,variableminvalues] = processVariableMeasurements(modelexperiments{k},measstruct);
        % save statenames and variablenames appearing in all measurements
        allmeasstates = unique({allmeasstates{:} statenames{:}});
        allmeasvariables = unique({allmeasvariables{:} variablenames{:}});
        % add state info to the structure
        modexpmeasinfostruct(k).measurement(k2).statenames = statenames;
        modexpmeasinfostruct(k).measurement(k2).stateindices = stateindices; 
        modexpmeasinfostruct(k).measurement(k2).statereferences = statereferences;
        modexpmeasinfostruct(k).measurement(k2).statemaxvalues = statemaxvalues;
        modexpmeasinfostruct(k).measurement(k2).stateminvalues = stateminvalues;
        modexpmeasinfostruct(k).measurement(k2).statescaling = getScaling(statereferences,statemaxvalues,stateminvalues);
        % add variable info to the structure
        modexpmeasinfostruct(k).measurement(k2).variablenames = variablenames;
        modexpmeasinfostruct(k).measurement(k2).variableindices = variableindices; 
        modexpmeasinfostruct(k).measurement(k2).variablereferences = variablereferences;
        modexpmeasinfostruct(k).measurement(k2).variablemaxvalues = variablemaxvalues;
        modexpmeasinfostruct(k).measurement(k2).variableminvalues = variableminvalues;
        modexpmeasinfostruct(k).measurement(k2).variablescaling = getScaling(variablereferences,variablemaxvalues,variableminvalues);
        if isempty(weight),
            % set to 1 if weight not defined
            modexpmeasinfostruct(k).measurement(k2).weight = 1;
        else
            % set the defined value
            modexpmeasinfostruct(k).measurement(k2).weight = weight{k}(k2);
        end
    end
    % add the sorted simulation timevector to the structure
    modexpmeasinfostruct(k).timevector = sort(timevector);
    % now we can determine the timevectorindices for each measurement and the timescaling
    for k2=1:length(experiments(k).measurements),
        % get the structure of the current measurement
        measstruct = IQMstruct(experiments(k).measurements{k2});
        timevectormeasurement = measstruct.time;
        [timevectormeas,timevectorindices] = intersect(modexpmeasinfostruct(k).timevector,timevectormeasurement);
        modexpmeasinfostruct(k).measurement(k2).timevectorindices = timevectorindices;
        timescaling = gettimescaling(timevectormeas);
        modexpmeasinfostruct(k).measurement(k2).timescaling = timescaling;
    end
    % add names of all measured states to the structure
    modexpmeasinfostruct(k).statenames = allmeasstates;
    % determine the stateindices of the measured components in all the
    % measurements of this experiment        
    allstateindices = [];
    for k2=1:length(allmeasstates),
        index = strmatchIQM(allmeasstates{k2},allmodelstates,'exact');
        allstateindices = [allstateindices index];
    end
    modexpmeasinfostruct(k).stateindices = allstateindices;
    % determine the initial conditions (take care of the fact that in
    % different measurements different states might be measured)
    % also take care of the initialconditionsFlag
    modexpmeasinfostruct(k).initialconditions = processInitialconditions(modelexperiments{k},modexpmeasinfostruct(k));
    % add names of all measured variables to the structure
    modexpmeasinfostruct(k).variablenames = allmeasvariables;
    % determine the variableindices of the measured components in all the
    % measurements of this experiment        
    allvariableindices = [];
    for k2=1:length(allmeasvariables),
        index = strmatchIQM(allmeasvariables{k2},allmodelvariables,'exact');
        allvariableindices = [allvariableindices index];
    end
    modexpmeasinfostruct(k).variableindices = allvariableindices;
end
return

%%%%%%%%%%%%%%%%%%%%%%%%%%%%%%%%%%%%%%%%%%%%%%%%%%%%%%%%%%%%%%%%%%%%%%%%%%
% INFO MERGED MODEL EXP
%%%%%%%%%%%%%%%%%%%%%%%%%%%%%%%%%%%%%%%%%%%%%%%%%%%%%%%%%%%%%%%%%%%%%%%%%%
function [] = infomergmodexp()
global scalingFlag timescalingFlag initialconditionsFlag
% intialconditions
if initialconditionsFlag == 0,
    disp(sprintf('\t ... nominal initialconditions from model and experiment'));
elseif initialconditionsFlag == 1,
    disp(sprintf('\t ... initialconditions taken from the measurements if present'));
end
% scaling
if scalingFlag == 0,
    disp(sprintf('\t ... no scaling of data'));
elseif scalingFlag == 1,
    disp(sprintf('\t ... scaling of data by max(abs(measurement))'));
elseif scalingFlag == 2,
    disp(sprintf('\t ... scaling of data by mean(measurement)'));
elseif scalingFlag == 3,
    disp(sprintf('\t ... scaling of data by the difference between max and min values'));
end
% timescaling
if timescalingFlag == 0,
    disp(sprintf('\t ... no time scaling'));
elseif timescalingFlag == 1,
    disp(sprintf('\t ... time scaling on'));
end
return

%%%%%%%%%%%%%%%%%%%%%%%%%%%%%%%%%%%%%%%%%%%%%%%%%%%%%%%%%%%%%%%%%%%%%%%%%%
% DETERMINE THE SCALING OF EACH MEASUREMENT IN EACH EXPERIMENT
%%%%%%%%%%%%%%%%%%%%%%%%%%%%%%%%%%%%%%%%%%%%%%%%%%%%%%%%%%%%%%%%%%%%%%%%%%
function [scaling] = getScaling(references,maxref,minref)
global scalingFlag 
if scalingFlag == 0,
    % no scaling
    scaling = ones(size(references));
elseif scalingFlag == 1,
    % scale by maxabs value of references
    scaling = max(abs(references));
    % expand to matrix with same column entries
    scaling = scaling(ones(1,size(references,1)),:);
elseif scalingFlag == 2,
    % scale by mean value of references 
    % take care of possible NaN (missing data) values
    scaling = [];
    for k=1:size(references,2),
        data = references(:,k);
        data(find(isnan(data))) = [];
        if ~isempty(data),
            scaling(k) = mean(data);
        else
            scaling(k) = 1;
        end
    end
    % expand to matrix with same column entries
    scaling = scaling(ones(1,size(references,1)),:);
elseif scalingFlag == 3,
    % scaling by the difference between max and min values
    scaling = maxref-minref;
end
return

%%%%%%%%%%%%%%%%%%%%%%%%%%%%%%%%%%%%%%%%%%%%%%%%%%%%%%%%%%%%%%%%%%%%%%%%%%
% DETERMINE THE TIMESCALING OF EACH MEASUREMENT IN EACH EXPERIMENT
%%%%%%%%%%%%%%%%%%%%%%%%%%%%%%%%%%%%%%%%%%%%%%%%%%%%%%%%%%%%%%%%%%%%%%%%%%
function [timescaling] = gettimescaling(timevectormeas)
global timescalingFlag
if timescalingFlag == 0,
    % no timescaling
    timescaling = ones(length(timevectormeas),1);
else
    % augment timevector with two elements
    timevectormeas = timevectormeas(:);
    timehelp = [timevectormeas(1)-timevectormeas(2); timevectormeas; timevectormeas(end)+timevectormeas(end-1)];
    % get the raw scaling
    timescaleraw = (timehelp(3:end)-timehelp(1:end-2))/2;
    timescaleraw = timescaleraw/min(timescaleraw);
    timescaling = timescaleraw.^(1/timescalingFlag);
end
return

%%%%%%%%%%%%%%%%%%%%%%%%%%%%%%%%%%%%%%%%%%%%%%%%%%%%%%%%%%%%%%%%%%%%%%%%%%
% DETERMINE THE INITIAL CONDITIONS FOR EACH EXPERIMENT
%%%%%%%%%%%%%%%%%%%%%%%%%%%%%%%%%%%%%%%%%%%%%%%%%%%%%%%%%%%%%%%%%%%%%%%%%%
function [initialconditions] = processInitialconditions(modelexperiment,experiment)
global initialconditionsFlag
initialconditions = IQMinitialconditions(modelexperiment);
if initialconditionsFlag == 0,
    % if flag==0 then just use the initialconditions defined by model and
    % experiment description
    return
end
% construct intialconditions from measured data at the first time point
% do not use data if NaN!
datapresent = zeros(1,length(IQMstates(modelexperiment)));
suminitialconditions = zeros(1,length(IQMstates(modelexperiment)));
for k=1:length(experiment.measurement),
    stateindices = experiment.measurement(k).stateindices;
    if ~isempty(stateindices),
        measuredics = experiment.measurement(k).statereferences(1,:);
        suminitialconditions(stateindices) = suminitialconditions(stateindices) + measuredics;
        datapresent(stateindices) = datapresent(stateindices)+1;
    end
end
% add ones to avoid division by zero
divisionvector = datapresent;
divisionvector(find(divisionvector==0)) = 1;
definedinitialconditions = suminitialconditions./divisionvector;
% handle NaN initial conditions (if measured but first time point
% undefined) by just exchanging for the model/experiment definition.
nanindices = find(isnan(definedinitialconditions));
definedinitialconditions(nanindices) = initialconditions(nanindices);
% insert the determined initial conditions into the initialconditions vector
initialconditions(find(datapresent~=0)) = definedinitialconditions(find(datapresent~=0));
return

%%%%%%%%%%%%%%%%%%%%%%%%%%%%%%%%%%%%%%%%%%%%%%%%%%%%%%%%%%%%%%%%%%%%%%%%%%
% CHECKING AND PROCESSING THE MEASUREMENTS (STATES)
%%%%%%%%%%%%%%%%%%%%%%%%%%%%%%%%%%%%%%%%%%%%%%%%%%%%%%%%%%%%%%%%%%%%%%%%%%
function [statenames,stateindices,statereferences,statemaxvalues,stateminvalues] = processStateMeasurements(modelexperiment, measstruct);
global scalingFlag
% get all states in the model with experiment    
allmodelstates = IQMstates(modelexperiment);
measuredcomponentnames = {measstruct.data.name};
% initialize
statenames = {};
stateindices = [];
statereferences = [];
statemaxvalues = [];
stateminvalues = [];
% get all the states from the measured components
for k=1:length(measuredcomponentnames),
    index = strmatchIQM(measuredcomponentnames{k},allmodelstates,'exact');
    if ~isempty(index),
        % measured component is a state ... so get the data
        statenames{end+1} = measuredcomponentnames{k};
        stateindices = [stateindices index];
        statereferences(:,end+1) = measstruct.data(k).values;
        statemaxvalues(:,end+1) = measstruct.data(k).maxvalues;
        stateminvalues(:,end+1) = measstruct.data(k).minvalues;
        % check if NaN appears in min or max values ... if yes then the
        % min/max scaling can not be used.
        if sum(isnan(measstruct.data(k).maxvalues)) > 0 && scalingFlag == 3,
            warning('Max values are not defined for all measurements. Min/max scaling (scalingFlag=3) might not be the right choice!');
        end
        if sum(isnan(measstruct.data(k).minvalues)) < 0 && scalingFlag == 3,
            warning('Min values are not defined for all measurements. Min/max scaling (scalingFlag=3) might not be the right choice!');
        end        
    end
end
return

%%%%%%%%%%%%%%%%%%%%%%%%%%%%%%%%%%%%%%%%%%%%%%%%%%%%%%%%%%%%%%%%%%%%%%%%%%
% CHECKING AND PROCESSING THE MEASUREMENTS (VARIABLES)
%%%%%%%%%%%%%%%%%%%%%%%%%%%%%%%%%%%%%%%%%%%%%%%%%%%%%%%%%%%%%%%%%%%%%%%%%%
function [variablenames,variableindices,variablereferences,variablemaxvalues,variableminvalues] = processVariableMeasurements(modelexperiment, measstruct);
global scalingFlag
% get all states in the model with experiment    
allmodelvariables = IQMvariables(modelexperiment);
measuredcomponentnames = {measstruct.data.name};
% initialize
variablenames = {};
variableindices = [];
variablereferences = [];
variablemaxvalues = [];
variableminvalues = [];
% get all the variables from the measured components
for k=1:length(measuredcomponentnames),
    index = strmatchIQM(measuredcomponentnames{k},allmodelvariables,'exact');
    if ~isempty(index),
        % measured component is a variable ... so get the data
        variablenames{end+1} = measuredcomponentnames{k};
        variableindices = [variableindices index];
        variablereferences(:,end+1) = measstruct.data(k).values;
        variablemaxvalues(:,end+1) = measstruct.data(k).maxvalues;
        variableminvalues(:,end+1) = measstruct.data(k).minvalues;
        % check if NaN appears in min or max values ... if yes then the
        % min/max scaling can not be used.
        if sum(isnan(measstruct.data(k).maxvalues)) > 0 && scalingFlag == 3,
            warning('Max values are not defined for all measurements. Min/max scaling (scalingFlag=3) might not be the right choice!');
        end
        if sum(isnan(measstruct.data(k).minvalues)) < 0 && scalingFlag == 3,
            warning('Min values are not defined for all measurements. Min/max scaling (scalingFlag=3) might not be the right choice!');
        end        
    end
end
return
```
