## Supplementary material for "A systems biology analysis of adrenergically stimulated adiponectin exocytosis in white adipocytes": All scripts used in this work: IQManalyzeresiduals.m

```
function [varargout] = IQManalyzeresiduals(project,varargin)
% IQManalyzeresiduals: Determines and analyzes the residuals for a 
% given project. The function either returns the residuals and 
% corresponding analysis information or plots the results.
%
% The residuals are statistically tested with the Null Hypothesis 
% that they are normal with unspecified mean and variance. Currently, the
% means are not tested agains the hypothesis that they have all the
% properties of white noise. Furthermore, the autocorrelations of the
% (mean-free) residuals are calculated. 
%
% USAGE:
% ======
% IQManalyzeresiduals(project)
% IQManalyzeresiduals(project,modelindex)
% IQManalyzeresiduals(project,estimation)
% IQManalyzeresiduals(project,modelindex,alpha)
% IQManalyzeresiduals(project,estimation,alpha)
% [output] = IQManalyzeresiduals(project)
% [output] = IQManalyzeresiduals(project,modelindex)
% [output] = IQManalyzeresiduals(project,estimation)
% [output] = IQManalyzeresiduals(project,modelindex,alpha)
% [output] = IQManalyzeresiduals(project,estimation,alpha)
%
% project: IQMprojectSB to determine the residuals for.
% modelindex: The index of the model in the project to use for residual
%   determination. 
% estimation: Same structure as used for parameter estimation
%   (IQMparameterestimation), defining the experiments to
%   take into account. Additionally, if defined the timescalingFlag is
%   taken into account.
% alpha: The significance level for the test of the individual residuals
%   against the Null Hypothesis that they are normally distributed.
%
% DEFAULT VALUES:
% ===============
% modelindex: 1
% estimation: all experiments and measurements are taken into account
% alpha = 0.05
%
% Output Arguments:
% =================
% If no output argument is specified, the residuals and
% additional analysis information is plotted using the IQMplot GUI, allowing
% to also consider the FFT and the autocorrelation of the residuals.
% Otherwise, the results are returned as a structure with the following
% fields: 
%
% output(e).name: Name of the e-th experiment 
% output(e).measurement: Results for the measurements in the e-th experiment
% 
% output(e).measurement(m).name: Name of the m-th measurement in the e-th experiment
% output(e).measurement(m).components: Names of the measured components for
%   which the residuals have been determined.
% output(e).measurement(m).time: Timevector for the measurement
% output(e).measurement(m).timescalingFlag: Value of the timescalingFlag
%   used for the analysis. This flag can be defined via the estimation
%   input argument. Hint: Keep it either on the same value as for parameter
%   estimation or set it to zero.
% output(e).measurement(m).residuals: Matrix with residuals (weighted
%   according to the timescalingFlag setting). Rows correspond to
%   time-points and columns to the measured components (same order as 
%   in output(e).measurement(m).components).
% output(e).measurement(m).pValue: are the p-values corresponding to each
%   component residual. A pvalue is the probability of observing the given
%   result (residuals) by chance given that the null hypothesis (residuals
%   normally distributed) is true. Small values of  pValue cast doubt on
%   the validity of the null hypothesis. 
% output(e).measurement(m).alpha: The significance level for the test of
%   the individual residuals against the Null Hypothesis that they are
%   normally distributed. (Same value as input argument "alpha" or default
%   setting).
% output(e).measurement(m).H: Result of the hypothesis test for each
%   component residuals. H=0 (alpha<pValue) => Null Hypothesis accepted,
%   H=1 (alpha>=pValue) => Null Hypothesis rejected.
% output(e).measurement(m).autocorrelation_Rxx: Normalized autocorrelations
%   of the (mean-free) residuals. One column per residual.
% output(e).measurement(m).autocorrelation_lag: The lags are useful for
%   plotting the Rxx results.

% <<<COPYRIGHTSTATEMENT - IQM TOOLS PRO>>>

% Force IQMplot not to remove the zero frequency component for the fourier
% analysis of the residuals
global doRemoveZeroComponentFlag
doRemoveZeroComponentFlag = 0;

%%%%%%%%%%%%%%%%%%%%%%%%%%%%%%%%%%%%%%%%%%%%%%%
% BASIC CHECK OF THE INPUT ARGUMENTS
%%%%%%%%%%%%%%%%%%%%%%%%%%%%%%%%%%%%%%%%%%%%%%%
if ~isIQMprojectSB(project),
    error('Input argument ''project'' is not an IQMprojectSB.');
end
projectstruct = IQMstruct(project);

%%%%%%%%%%%%%%%%%%%%%%%%%%%%%%%%%%%%%%%%%%%%%%%
% HANDLE INPUT ARGUMENTS
%%%%%%%%%%%%%%%%%%%%%%%%%%%%%%%%%%%%%%%%%%%%%%%
modelindex = 1;
experimentindices = 1:length(projectstruct.experiments);
alpha = 0.05;
displayFlag = 0;        % not changed
scalingFlag = 0;        % not changed
timescalingFlag = 0;    % this is used if defined
if nargin < 1 || nargin > 3,
    error('Incorrect number of input arguments.');
end
if nargin >= 2,
    if isstruct(varargin{1}),
        estimation = varargin{1};
        try modelindex = estimation.modelindex; catch, end
        try experimentindices = estimation.experiments.indices; catch, end
        try timescalingFlag = estimation.timescalingFlag; catch, end
    else
        modelindex = varargin{1};
    end
end
if nargin >= 3,
    alpha = varargin{2};
end

% try to get the integrator options from the estimation structure.
% otherwise use default options
try OPTIONS = estimation.integrator.options; catch, OPTIONS = []; end

%%%%%%%%%%%%%%%%%%%%%%%%%%%%%%%%%%%%%%%%%%%%%%%
% PROCESS EXPERIMENT AND MEASUREMENT INFORMATION
%%%%%%%%%%%%%%%%%%%%%%%%%%%%%%%%%%%%%%%%%%%%%%%
model = projectstruct.models{modelindex};
% HANDLE NON-NUMERIC INITIAL CONDITIONS just by replacing them
% + warning ... as user feedback
if ~hasonlynumericICsIQM(model),
    model = IQMconvertNonNum2NumIC(model);
    disp('Warning: The model contains non-numeric initial conditions. For this analysis these are replaced');
    disp('by numeric initial conditions, determined from the non-numeric ones.');
end
experiments = projectstruct.experiments(experimentindices);
work = getexpmeasinfoIQM(model,modelindex,experiments,experimentindices,displayFlag,scalingFlag,timescalingFlag);

%%%%%%%%%%%%%%%%%%%%%%%%%%%%%%%%%%%%%%%%%%%%%%%
% Simulate all experiments and add results to work structure
%%%%%%%%%%%%%%%%%%%%%%%%%%%%%%%%%%%%%%%%%%%%%%%
for exp=1:length(work),
    mexmodel = work(exp).model;
    timevector = work(exp).timevector;
    simdata = IQMPsimulate(mexmodel, timevector,[],[],[],OPTIONS);
    work(exp).statevalues = simdata.statevalues;
    work(exp).variablevalues = simdata.variablevalues;
end

%%%%%%%%%%%%%%%%%%%%%%%%%%%%%%%%%%%%%%%%%%%%%%%
% Determine the residuals for each experiment and each measurement
%%%%%%%%%%%%%%%%%%%%%%%%%%%%%%%%%%%%%%%%%%%%%%%
residuals = [];
for exp=1:length(work),
    experiment = work(exp);
    residuals(exp).name = ['Residuals for: ' experiment.experimentname];
    AllRxx = [];
    for meas=1:length(experiment.measurement),
        measurement = experiment.measurement(meas);
        timevectorindices = measurement.timevectorindices;
        timevector = experiment.timevector(timevectorindices);
        timescaling = measurement.timescaling(:);
        % states
        stateindices = measurement.stateindices;
        if ~isempty(stateindices),
            simstates = experiment.statevalues(timevectorindices,stateindices);
            stateresiduals = measurement.statereferences - simstates;
            statenames = measurement.statenames;
        else
            stateresiduals = [];
            statenames = {};
        end
        % variables
        variableindices = measurement.variableindices;
        if ~isempty(variableindices),
            simvariables = experiment.variablevalues(timevectorindices,variableindices);
            variableresiduals = measurement.variablereferences - simvariables;
            variablenames = measurement.variablenames;
        else
            variableresiduals = [];
            variablenames = {};
        end
        values = [stateresiduals variableresiduals];
        % apply the time scaling  
        values = values.*timescaling(:,ones(1,size(values,2)));
        % determine autocorrelations of residuals
        allRxx = [];
        allLag = [];
        indexNaNlater = [];
        for k=1:size(values,2),
            % get values to resample and analyze
            x1 = values(:,k);
            t1 = timevector;
            % remove NaNs
            nanindex = find(isnan(x1));
            x1(nanindex) = [];
            t1(nanindex) = [];
            % determine the sampling time (half the min size for finer resolution)
            deltaT = min(t1(2:end)-t1(1:end-1))/2;
            if ~isempty(x1),
                [x2,t2] = resampleIQM(t1,x1,deltaT,'linear');
                x2 = x2-mean(x2); % make mean free
                [Rxx,lag] = xcorrIQM(x2,x2,length(x2)-1,'coeff');
            else
                lag = [];
                Rxx = [];
                indexNaNlater = [indexNaNlater k];
            end
            allLag = [allLag lag(:)];
            allRxx = [allRxx Rxx(:)];
        end
        % handle indexNaNlater (insert columns of NaN values)
        ncoltot = size(allRxx,2) + length(indexNaNlater);
        distribindices = setdiff([1:ncoltot],indexNaNlater);
        AllLag = allLag(:,1);
        AllRxx(:,distribindices) = allRxx;
        AllRxx(:,indexNaNlater) = NaN*ones(size(AllLag,1),length(indexNaNlater));
        % add to residuals
        residuals(exp).measurement(meas).name = ['Residuals for: ' measurement.name];
        residuals(exp).measurement(meas).components = {statenames{:} variablenames{:}};
        residuals(exp).measurement(meas).time = timevector;        
        residuals(exp).measurement(meas).timescalingFlag = timescalingFlag;
        residuals(exp).measurement(meas).residuals = values;
        % do a statistical test to check if residuals are white
        H = []; pValue = [];
        for k=1:size(values,2),
            vector = values(:,k);
            vector(find(isnan(vector))) = [];
            if length(vector) >= 3,
                [H(k), pValue(k)] = swtestIQM(vector,alpha,0);
            else
                H(k) = NaN;
                pValue(k) = NaN;
            end
        end
        residuals(exp).measurement(meas).pValue = pValue;
        residuals(exp).measurement(meas).alpha = alpha;
        residuals(exp).measurement(meas).H = H;
        % add also the autocorrelation results
        residuals(exp).measurement(meas).autocorrelation_Rxx = AllRxx;
        residuals(exp).measurement(meas).autocorrelation_lag = AllLag;
    end
end

%%%%%%%%%%%%%%%%%%%%%%%%%%%%%%%%%%%%%%%%%%%%%%%
% Handle the output
%%%%%%%%%%%%%%%%%%%%%%%%%%%%%%%%%%%%%%%%%%%%%%%
if nargout == 0,
    % Plot the results

    % Prepare the data structures
    datastructs = {};
    for exp=1:length(residuals),
        for meas=1:length(residuals(exp).measurement),
            %%%%%%%%%%%%%%%%%%%%%%%%%%%%%%%%
            % Time series of residuals
            %%%%%%%%%%%%%%%%%%%%%%%%%%%%%%%%
            nameexp = residuals(exp).name;
            namemeas = residuals(exp).measurement(meas).name;
            names = residuals(exp).measurement(meas).components;
            time = residuals(exp).measurement(meas).time(:);
            values = residuals(exp).measurement(meas).residuals;
            name = sprintf('Residuals for EXPERIMENT: %s, MEASUREMENT: %s',strrep(nameexp,'_',' '),strrep(namemeas,'_',' '));
            % construct legend using the H values
            H = residuals(exp).measurement(meas).H;
            pValue = residuals(exp).measurement(meas).pValue;
            legend = {};
            for k=1:length(names),
                if ~isnan(H(k)),
                    if H(k) == 0,
                        legend{k} = sprintf('%s (pV: %1.2g, H0 accepted with significance %g)',names{k},pValue(k),alpha);
                    else
                        legend{k} = sprintf('%s (pV: %1.2g, H0 rejected with significance %g)',names{k},pValue(k),alpha);
                    end
                else
                    legend{k} = sprintf('%s (no data)',names{k});
                end
            end
            datastructs{end+1} = createdatastructIQMplotIQM(time,values,names,legend,'o-',name);
        end
    end
    % Do the plotting
    text = '';
    for k=1:length(datastructs),
        text = sprintf('%sdatastructs{%d}, ',text,k);
    end
    text = text(1:end-2);
    eval(sprintf('IQMplot(%s)',text))
else
    varargout{1} = residuals;
end

%%%%%%%%%%%%%%%%%%%%%%%%%%%%%%%%%%%%%%%%%%%%%%%
% DELETE MEX MODELS
%%%%%%%%%%%%%%%%%%%%%%%%%%%%%%%%%%%%%%%%%%%%%%%
global compiledExpModelsIQMparamestGUI % if not empty then models are precompiled and should not be deleted
if isempty(compiledExpModelsIQMparamestGUI),
    clear mex
    for e=1:length(work),
        delete(work(e).mexfullpath);
    end
end
```
