## Supplementary material for "A systems biology analysis of adrenergically stimulated adiponectin exocytosis in white adipocytes": All scripts used in this work: IQMcreaterunestimationscript.m

```
function IQMcreaterunestimationscript(project,varargin)
% IQMcreaterunestimationscript: Creates a run estimation script for the
% given project and eventually given modelindex. This script can
% be seen as a template for parameter estimation and fit analysis tasks. 
%
% USAGE:
% ======
% IQMcreaterunestimationscript(project)
% IQMcreaterunestimationscript(project,modelindex)
% IQMcreaterunestimationscript(project,modelindex,filename)
% IQMcreaterunestimationscript(project,modelindex,filename,OPTIONS)
%
% project: IQMprojectSB
% modelindex: index of the model in the project to use
% filename: name of the run estimation file (*.m)
% OPTIONS: a structure with additional informations
%   OPTIONS.lowerbounds: scalar factor, determining the lower bound for a
%       parameter by: factor*"original parameter value".
%   OPTIONS.highbounds: scalar factor, determining the upper bound for a
%       parameter by: factor*"original parameter value".
% 
% DEFAULT VALUES:
% ===============
% modelindex: 1
% filename: 'runEstimation.m'
% OPTIONS.lowbounds: 0.1
% OPTIONS.highbounds: 10

% <<<COPYRIGHTSTATEMENT - IQM TOOLS PRO>>>

%%%%%%%%%%%%%%%%%%%%%%%%%%%%%%%%%%%%%%%%%%%%%%%
% HANDLING VARIABLE INPUT ARGUMENTS
%%%%%%%%%%%%%%%%%%%%%%%%%%%%%%%%%%%%%%%%%%%%%%%
modelindex = 1;
filename = 'runEstimation.m';
lowbounds = 0.1;
highbounds = 10;
handles = [];
if nargin >= 2,
    modelindex = varargin{1};
end
if nargin >= 3,
    filename = varargin{2};
end
if nargin == 4,
    OPTIONS = varargin{3};
end
if nargin < 1 || nargin > 4,
    error('Incorrect number of input arguments.');
end

%%%%%%%%%%%%%%%%%%%%%%%%%%%%%%%%%%%%%%%%%%%%%%%
% BASIC CHECK OF THE INPUT ARGUMENTS
%%%%%%%%%%%%%%%%%%%%%%%%%%%%%%%%%%%%%%%%%%%%%%%
if ~isIQMprojectSB(project),
    error('Input argument ''project'' is not an IQMprojectSB.');
end
if ~ischar(filename),
    error('Input argument ''filename'' is not a string.');
end
ps = IQMstruct(project);
[dummy,filename] = fileparts(filename);
try lowbounds = OPTIONS.lowbounds; catch, end
try highbounds = OPTIONS.highbounds; catch, end

%%%%%%%%%%%%%%%%%%%%%%%%%%%%%%%%%%%%%%%%%%%%%%%
% GET PROJECT INFORMATION AND CHECK AGAIN
%%%%%%%%%%%%%%%%%%%%%%%%%%%%%%%%%%%%%%%%%%%%%%%
name = ps.name;
nrmodels = length(ps.models);
nrexperiments = length(ps.experiments);
nrestimations = length(ps.estimations);
if modelindex < 1 || modelindex > nrmodels,
    error('''modelindex'' is out of bounds.');
end
OPTIONS = [];
OPTIONS.lowbounds = lowbounds;
OPTIONS.highbounds = highbounds;

%%%%%%%%%%%%%%%%%%%%%%%%%%%%%%%%%%%%%%%%%%%%%%%
% WRITE OUT THE SCRIPT
%%%%%%%%%%%%%%%%%%%%%%%%%%%%%%%%%%%%%%%%%%%%%%%
fid = fopen([filename '.m'],'w');
fprintf(fid,'%%%% Below you find a template script, allowing to run parameter estimation\n');
fprintf(fid,'%% using command-line arguments. It is constructed in such a way that you can\n');
fprintf(fid,'%% use the "cell-mode" of the MATLAB editor, increasing the ease of use.\n');
fprintf(fid,'%% The cell-model can be enabled by choosing in the menu "Cell->Enable Cell Mode".\n');
fprintf(fid,'%% Once enabled, you can execute the yellow cells in this script (assuming you\n');
fprintf(fid,'%% opened it in the MATLAB editor) by selecting them and pressing "Ctrl-Enter".\n');
fprintf(fid,'clc; clear all;close all\n');
fprintf(fid,'\n');
fprintf(fid,'%%%% LOAD THE PROJECT (SELECT ONE OF BOTH POSSIBILITIES)\n');
fprintf(fid,'%% Only us one of the following two commands! Uncomment the other that you don''t need.\n');
fprintf(fid,'iqmp = IQMprojectSB(''projectfilename.iqmp'');  %% Enter the name of the project file (*.iqmp) to load\n',filename);
fprintf(fid,'iqmp = IQMprojectSB(''projectfoldername'');  %% Enter the name of the project folder to import\n',filename);
fprintf(fid,'\n'); 
fprintf(fid,'%%%% DISPLAY INFORMATION ABOUT THE PROJECT\n');
fprintf(fid,'IQMinfo(iqmp);\n');
fprintf(fid,'\n');
fprintf(fid,'%%%% KEEP THE ORIGINAL PROJECT UNCHANGED\n');
fprintf(fid,'iqmpopt = iqmp;\n');
fprintf(fid,'\n'); 
fprintf(fid,'%%%% COMPARE MEASUREMENTS WITH MODEL\n');
fprintf(fid,'IQMcomparemeasurements(iqmp)\n');
fprintf(fid,'\n');
[output] = getparamictextIQM(project,modelindex,OPTIONS);
fprintf(fid,'%s',output.completeText);
fprintf(fid,'\n'); 
fprintf(fid,'%%%% DEFINE THE ESTIMATION INFORMATION (STRUCTURE)\n');
fprintf(fid,'estimation = [];\n'); 
fprintf(fid,'\n');
fprintf(fid,'%% Model and experiment settings\n');
fprintf(fid,'estimation.modelindex = 1;\n');
e = IQMgetexperiment(project);
text = sprintf('%d, ',[1:length(e)]);
fprintf(fid,'estimation.experiments.indices = [%s];\n',text(1:end-2));
text = sprintf('%d, ',ones(1,length(e)));
fprintf(fid,'estimation.experiments.weight = [%s];\n',text(1:end-2));
fprintf(fid,'\n');
fprintf(fid,'%% Optimization settings\n');
fprintf(fid,'estimation.optimization.method = ''simplexIQM'';\n');   
fprintf(fid,'estimation.optimization.options.maxfunevals = 2000;\n');  
fprintf(fid,'\n');
fprintf(fid,'%% Integrator settings\n');
fprintf(fid,'estimation.integrator.options.abstol = 1e-006;\n');
fprintf(fid,'estimation.integrator.options.reltol = 1e-006;\n');
fprintf(fid,'estimation.integrator.options.minstep = 0;\n');
fprintf(fid,'estimation.integrator.options.maxstep = Inf;\n');
fprintf(fid,'estimation.integrator.options.maxnumsteps = 1000;\n');
fprintf(fid,'\n');
fprintf(fid,'%% Flags\n');
fprintf(fid,'estimation.displayFlag = 2; %% show iterations and final message\n');   
fprintf(fid,'estimation.scalingFlag = 2; %% scale by mean values\n');  
fprintf(fid,'estimation.timescalingFlag = 0; %% do not apply time-scaling\n');  
fprintf(fid,'estimation.initialconditionsFlag = 1; %% do use initial conditions from measurement data (if available)\n');  
fprintf(fid,'\n');
fprintf(fid,'%% Always needed (do not change ... unless you know what you do)\n');
fprintf(fid,'estimation.parameters = paramdata;\n');
fprintf(fid,'estimation.parameterslocal = paramdatalocal;\n');
fprintf(fid,'estimation.initialconditions = icdata;\n');
fprintf(fid,'\n');
fprintf(fid,'%% Run estimation\n');
fprintf(fid,'output = IQMparameterestimation(iqmpopt,estimation)\n');
fprintf(fid,'%% Get optimized project\n');
fprintf(fid,'iqmpopt = output.projectopt;\n');
fprintf(fid,'\n');
fprintf(fid,'%%%% COMPARE OPTIMIZED PROJECT WITH MEASUREMENTS\n');
fprintf(fid,'IQMcomparemeasurements(iqmpopt,estimation.modelindex);\n');
fprintf(fid,'\n');
fprintf(fid,'%%%% ANALYSIS OF RESIDUALS\n');
fprintf(fid,'IQManalyzeresiduals(iqmpopt,estimation)\n');
fprintf(fid,'\n'); 
fprintf(fid,'%%%% RUN A-POSTERIORI IDENTIFIABILITY ANALYSIS (only considering global variables)\n');
fprintf(fid,'IQMidentifiability(iqmpopt,paramdata(:,1))\n');
fprintf(fid,'\n');
fprintf(fid,'%%%% RUN SOME FIT ANALYSIS\n');
fprintf(fid,'%% (after completion click in lower figure to remove outliers, corresponding\n');
fprintf(fid,'%%  to local minima. Finish with "Enter")\n');
fprintf(fid,'output = IQMparameterfitanalysis(iqmpopt,estimation)\n');
fprintf(fid,'\n');
fprintf(fid,'%%%% FITANALYSIS EVALUATION\n');
fprintf(fid,'IQMfaboxplot(output)\n');
fprintf(fid,'IQMfahist(output)\n');
fprintf(fid,'IQMfacorr(output)\n');
fprintf(fid,'IQMfaclustering(output)\n');
fprintf(fid,'IQMfadetcorr(output)\n');
fprintf(fid,'IQMfasigncorr(output)\n');
fprintf(fid,'\n');
fclose(fid);
```
