## Supplementary material for "A systems biology analysis of adrenergically stimulated adiponectin exocytosis in white adipocytes": All scripts used in this work: IQMexportestimation.m

```
function IQMexportestimation(project,estimationindex,filename)
% IQMexportestimation: Exports the selected estimation settings in an
% IQMprojectSB into a flat text file.
%
% USAGE:
% ======
% IQMexportestimation(project,estimationindex,filename)
%
% project: IQMprojectSB
% estimationindex: the index of the estimation to export
% filename: name of the file to write the estimation to (*.est)

% <<<COPYRIGHTSTATEMENT - IQM TOOLS PRO>>>

%%%%%%%%%%%%%%%%%%%%%%%%%%%%%%%%%%%%%%%%%%%%%%%
% BASIC CHECK OF THE INPUT ARGUMENTS
%%%%%%%%%%%%%%%%%%%%%%%%%%%%%%%%%%%%%%%%%%%%%%%
if ~isIQMprojectSB(project),
    error('Input argument ''project'' is not an IQMprojectSB.');
end
if ~ischar(filename),
    error('Input argument ''filename'' is not a string.');
end
projectstruct = IQMstruct(project);
[dummy,filename] = fileparts(filename);

%%%%%%%%%%%%%%%%%%%%%%%%%%%%%%%%%%%%%%%%%%%%%%%
% BASIC CHECK OF THE INPUT ARGUMENTS
%%%%%%%%%%%%%%%%%%%%%%%%%%%%%%%%%%%%%%%%%%%%%%%
if estimationindex > length(projectstruct.estimations) || estimationindex < 1,
    error('Estimation index out of bounds.');
end

%%%%%%%%%%%%%%%%%%%%%%%%%%%%%%%%%%%%%%%%%%%%%%%
% DO THE EXPORT
%%%%%%%%%%%%%%%%%%%%%%%%%%%%%%%%%%%%%%%%%%%%%%%
% convert estimation to text
text = sprintf('%% Estimation Settings\n\nestimation = [];');
text = getdatatextstructIQM(projectstruct.estimations{estimationindex},'estimation',text);
% write to file
IQMwriteText2File(text,[filename '.est']);
```
