## Supplementary material for "A systems biology analysis of adrenergically stimulated adiponectin exocytosis in white adipocytes": All scripts used in this work: IQMgetmeasurement.m

```
function [measurements] = IQMgetmeasurement(project,varargin)
% IQMgetmeasurement: get measurement(s) from the given project and
% experiment.
%
% USAGE:
% ======
% [measurements] = IQMgetmeasurement(project,experimentindex)        
% [measurements] = IQMgetmeasurement(project,experimentindex,measurementindices)        
%
% project:  IQMprojectSB object
% experimentindex:    index of the experiment in the project for which to return
%                     the measurements
% measurementindices: index/indices of the measurement(s) in the specified
%                     experiment return (scalar or vector of indices)
%
% Output Arguments:
% =================
% measurements: if no measurementindices are specified, all the measurements
%         are returned. If more than one measurement is present in the
%         projects experiment a cell-array of measurements is returned. If a
%         measurementindices argument is specified the corresponding
%         measurement(s) will be returned. 

% <<<COPYRIGHTSTATEMENT - IQM TOOLS PRO>>>

%%%%%%%%%%%%%%%%%%%%%%%%%%%%%%%%%%%%%%%%%%%%%%%
% Check input argument
%%%%%%%%%%%%%%%%%%%%%%%%%%%%%%%%%%%%%%%%%%%%%%%
if ~isIQMprojectSB(project),
    error('Input argument is not an IQMprojectSB.');
end
project = IQMstruct(project);

%%%%%%%%%%%%%%%%%%%%%%%%%%%%%%%%%%%%%%%%%%%%%%%
% Variable input arguments
%%%%%%%%%%%%%%%%%%%%%%%%%%%%%%%%%%%%%%%%%%%%%%%
if nargin ~= 2 && nargin ~= 3,
    error('Incorrect number of input arguments.');
end
if ~isnumeric(varargin{1}) || length(varargin{1}) ~= 1,
    error('Incorrect ''experimentindex'' input argument.');
end
if varargin{1} > length(project.experiments) || varargin{1} < 1,
    error('''experimentindex'' input argument is out of bounds.');
end

if nargin == 2,
    measurements = project.experiments(varargin{1}).measurements;
    if length(measurements) == 1,
        measurements = measurements{1};
    end
elseif nargin == 3,
    if ~isnumeric(varargin{2}),
        error('Wrong input argument ''measurementindices''.');
    end
    if ~isempty(find(varargin{2}>length(project.experiments(varargin{1}).measurements))) || ~isempty(find(varargin{2} < 1)),
        error('''measurementindices'' input argument is out of bounds.');
    end
    if length(varargin{2}) == 1,
        measurements = project.experiments(varargin{1}).measurements{varargin{2}};
    else 
        measurements = {project.experiments(varargin{1}).measurements{varargin{2}}};
    end
else
end
return
```
