## Supplementary material for "A systems biology analysis of adrenergically stimulated adiponectin exocytosis in white adipocytes": All scripts used in this work: IQMinfo.m

```
function [] = IQMinfo(project)
% IQMinfo: quick dump of contents of an IQMprojectSB. Mainly used to check
% if everything is correct and to determine the model, experiment, and
% measurement indices.
%
% USAGE:
% ======
% [] = IQMinfo(project)        
%
% project:  IQMprojectSB object

% <<<COPYRIGHTSTATEMENT - IQM TOOLS PRO>>>

%%%%%%%%%%%%%%%%%%%%%%%%%%%%%%%%%%%%%%%%%%%%%%%
% Check input argument
%%%%%%%%%%%%%%%%%%%%%%%%%%%%%%%%%%%%%%%%%%%%%%%
if ~isIQMprojectSB(project),
    error('Input argument is not an IQMprojectSB.');
end
project = IQMstruct(project);

%%%%%%%%%%%%%%%%%%%%%%%%%%%%%%%%%%%%%%%%%%%%%%%
% Collect information
%%%%%%%%%%%%%%%%%%%%%%%%%%%%%%%%%%%%%%%%%%%%%%%
name = project.name;
notes = project.notes;
models = project.models;
experiments = project.experiments;
estimations = project.estimations;

%%%%%%%%%%%%%%%%%%%%%%%%%%%%%%%%%%%%%%%%%%%%%%%
% Display information
%%%%%%%%%%%%%%%%%%%%%%%%%%%%%%%%%%%%%%%%%%%%%%%
disp(' ');
disp('===PROJECT INFO===============================================');
disp(sprintf('Project name: %s',name));
disp('---NOTES------------------------------------------------------');
notes = double(notes); notes(find(notes==13)) = []; notes = char(notes);
disp(sprintf('Project notes: %s',notes));
disp('---MODELS-----------------------------------------------------');
for k=1:length(models),
    ms = IQMstruct(models{k});
    disp(sprintf('Model %d: %s',k,ms.name));
end
disp('---EXPERIMENTS------------------------------------------------');
for k=1:length(experiments),
    es = IQMstruct(experiments(k).experiment);
    disp(sprintf('Experiment %d: %s',k,es.name));
    for k2=1:length(experiments(k).measurements),
        ms = IQMstruct(experiments(k).measurements{k2});
        disp(sprintf('\tMeasurement %d: %s',k2,ms.name));
    end
end
disp('---ESTIMATIONS------------------------------------------------');
disp(sprintf('%d estimations present',length(estimations)));
disp('==============================================================');
disp(' ');
```
