## Supplementary material for "A systems biology analysis of adrenergically stimulated adiponectin exocytosis in white adipocytes": All scripts used in this work: IQMplotmeasurements.m

```
function [] = IQMplotmeasurements(project,varargin)
% IQMplotmeasurements: Plots all measurements in the given IQMprojectSB
% using IQMplot. Very useful to get a quick overview over measurement
% results. The function opens a simple GUI where you in the upper left
% corner can select the experiment and measurement to display. If error
% bound information is available in the measurement data this is displayed.
%
% USAGE:
% ======
% [] = IQMplotmeasurements(project)        
% [] = IQMplotmeasurements(project,experimentindices)        
%
% project:  IQMprojectSB object
% experimentindices: vector with indices of the experiments for which to
%   plot the measurement data. Per default the measurement data of all
%   experiments is plotted.

% <<<COPYRIGHTSTATEMENT - IQM TOOLS PRO>>>

%%%%%%%%%%%%%%%%%%%%%%%%%%%%%%%%%%%%%%%%%%%%%%%
% Check input argument
%%%%%%%%%%%%%%%%%%%%%%%%%%%%%%%%%%%%%%%%%%%%%%%
if ~isIQMprojectSB(project),
    error('Input argument is not an IQMprojectSB.');
end
project = IQMstruct(project);
experiments = project.experiments;

%%%%%%%%%%%%%%%%%%%%%%%%%%%%%%%%%%%%%%%%%%%%%%%
% Handle variable input arguments
%%%%%%%%%%%%%%%%%%%%%%%%%%%%%%%%%%%%%%%%%%%%%%%
experimentindices = [1:length(experiments)];
if nargin == 2,
    experimentindices = varargin{1};
end

%%%%%%%%%%%%%%%%%%%%%%%%%%%%%%%%%%%%%%%%%%%%%%%
% Get all measurements from all experiments
%%%%%%%%%%%%%%%%%%%%%%%%%%%%%%%%%%%%%%%%%%%%%%%
datastructures = {};
for k=1:length(experimentindices),
    es = IQMstruct(experiments(experimentindices(k)).experiment);
    for k2=1:length(experiments(experimentindices(k)).measurements),
        % get IQMplot datastructure for measurement
        ds = IQMvisualizemeasurement(experiments(experimentindices(k)).measurements{k2});
        % update name of measurement in plotstructure
        ds.name = sprintf('E%d: %s, M%d: %s',experimentindices(k),experiments(experimentindices(k)).name,k2,ds.name);
        datastructures{end+1} = ds;
    end
end

%%%%%%%%%%%%%%%%%%%%%%%%%%%%%%%%%%%%%%%%%%%%%%%
% Error if empty
%%%%%%%%%%%%%%%%%%%%%%%%%%%%%%%%%%%%%%%%%%%%%%%
if isempty(datastructures),
    error('The project does not contain any measurements.');
end

%%%%%%%%%%%%%%%%%%%%%%%%%%%%%%%%%%%%%%%%%%%%%%%
% Display using IQMplot
%%%%%%%%%%%%%%%%%%%%%%%%%%%%%%%%%%%%%%%%%%%%%%%
% construct call for IQMplot
plotcall = 'IQMplot(';
for k=1:length(datastructures),
    plotcall = sprintf('%sdatastructures{%d},',plotcall,k);
end
plotcall = [plotcall(1:end-1) ');'];
eval(plotcall);
```
