## Supplementary material for "A systems biology analysis of adrenergically stimulated adiponectin exocytosis in white adipocytes": All scripts used in this work: IQMreducerateexpressionsProject.m

```
function [projectout] = IQMreducerateexpressionsProject(project,modelindex,varargin)
% IQMreducerateexpressionsProject: Function allowing the interactive and iterative
% reduction of complex kinetic rate expressions. The function is directly
% applicable to projects and will reduce a selected model of the project
% using all or selected experiments from the project.
% 
% USAGE:
% ======
% [modelred] = IQMreducerateexpressionsProject(project)
% [modelred] = IQMreducerateexpressionsProject(project, modelindex)
% [modelred] = IQMreducerateexpressionsProject(project, modelindex, experimentindices)
% [modelred] = IQMreducerateexpressionsProject(project, modelindex, experimentindices, options)
%
% project:              IQMprojectSB to consider for reduction
% modelindex:           Index of the model to reduce
% experimentindices:    Vector of indices of the experiments to consider
%                       (time-points will be taken from the available
%                       measurements. In case no measurements are available, 
%                       they can be generated using the IQMinsilicoexp function) 
% options: structure containing options for the reduction algorithm:
%        options.tol: tolerance for singularity detection (smallest SV)
%        options.keeporigparameters: =0: do not keep original parameters
%                                    =2: do always keep original parameters
%                                    =1: keep original parameters only if
%                                        it leads to fewer parameters
%        options.numeratorweighting: =1: weight numerator terms and denumerator terms 
%                                    such that numerators are kept
%                                    =0: dont do any weighting
%
% DEFAULT VALUES:
% ===============
% options.tol:                  1e-5
% options.keeporigparameters:   0
% options.numeratorweighting:   0
%
% Output Arguments:
% =================
% project: new project in which the reduced model has been appended.

% <<<COPYRIGHTSTATEMENT - IQM TOOLS PRO>>>

disp('Please note that the reduction functionality is still a bit limited.');
disp('Many special cases of models are not treated yet and thus a lot of errors might appear.');
disp('It certainly does not work for models with varying compartment sizes, piecewise expressions');
disp('in the rate expressions, etc. Just try it out and if it does not work correctly please');
disp('contact me: henning@sbtoolbox2.org');
disp(' ');
disp('Press a key to start');
pause;

%%%%%%%%%%%%%%%%%%%%%%%%%%%%%%%%%%%%%%%%%%%%%%%
% BASIC CHECK OF THE INPUT ARGUMENTS
%%%%%%%%%%%%%%%%%%%%%%%%%%%%%%%%%%%%%%%%%%%%%%%
if ~isIQMprojectSB(project),
    error('Input argument ''project'' is not an IQMprojectSB.');
end
projectstruct = IQMstruct(project);

%%%%%%%%%%%%%%%%%%%%%%%%%%%%%%%%%%%%%%%%%%%%%%%
% HANDLE VARIABLE INPUT ARGUMENTS
%%%%%%%%%%%%%%%%%%%%%%%%%%%%%%%%%%%%%%%%%%%%%%%
modelindex = 1;
experimentindices = [1:length(projectstruct.experiments)];
options = [];
options.tol = 1e-5;
options.keeporigparameters = 0;
options.numeratorweighting = 0;
if nargin == 1,
    % do nothing
elseif nargin == 2,
    modelindex = varargin{1};
elseif nargin == 3,
    modelindex = varargin{1};
    experimentindices = varargin{2};
elseif nargin == 3,
    modelindex = varargin{1};
    experimentindices = varargin{2};
    checkoptions = varargin{3};
    if isfield(checkoptions,'tol'),
        options.tol = checkoptions.tol;
    end
    if isfield(checkoptions,'keeporigparameters'),
        options.keeporigparameters = checkoptions.keeporigparameters;
    end
    if isfield(checkoptions,'numeratorweighting'),
        options.numeratorweighting = checkoptions.numeratorweighting;
    end    
else
    error('Incorrect number of input arguments.');
end
if modelindex < 0 || modelindex > length(projectstruct.models),
    error('''modelindex'' out of bounds.');
end
if min(experimentindices) < 1 || max(experimentindices) > length(projectstruct.experiments),
    error('''experimentindices'' out of bounds.');
end

%%%%%%%%%%%%%%%%%%%%%%%%%%%%%%%%%%%%%%%%%%%%%%%
% PREPARE THE CALLING OF THE REDUCE FUNCTION
%%%%%%%%%%%%%%%%%%%%%%%%%%%%%%%%%%%%%%%%%%%%%%%
model = projectstruct.models{modelindex};
experiments = {projectstruct.experiments(experimentindices).experiment};
% get the timevectors for the experiments from the available measurement
% data (if none available then error).
timevectors = {};
for e=1:length(projectstruct.experiments),
    timevector = [];
    for m=1:length(projectstruct.experiments(e).measurements),
        tv = IQMmeasurementdata(projectstruct.experiments(e).measurements{m});
        timevector = [timevector; tv];
    end
    timevector = sort(unique(timevector));
    if isempty(timevector),
        % no measurements present
        error('No measurement data present for experiment ''%d''. Could not determine timevector.\nUse IQMinsilicoexpproj to generate insilico data with realistic timevector.',e);
    end
    timevectors{e} = timevector;
end
% Just no extravariables
extravariables = {};

%%%%%%%%%%%%%%%%%%%%%%%%%%%%%%%%%%%%%%%%%%%%%%%
% CONVERT RATE FUNCTIONS TO RATE FORMULAS
%%%%%%%%%%%%%%%%%%%%%%%%%%%%%%%%%%%%%%%%%%%%%%%
modelstruct = IQMstruct(model);
for k=1:length(modelstruct.reactions),
    modelstruct.reactions(k).formula = getkinformulaIQM(modelstruct.reactions(k).formula);
end
model = IQMmodel(modelstruct);

%%%%%%%%%%%%%%%%%%%%%%%%%%%%%%%%%%%%%%%%%%%%%%%
% PERFORM THE REDUCTION
%%%%%%%%%%%%%%%%%%%%%%%%%%%%%%%%%%%%%%%%%%%%%%%
disp('Starting reduction ...');
modelred = IQMredallreac(model,experiments,timevectors,options,extravariables);

%%%%%%%%%%%%%%%%%%%%%%%%%%%%%%%%%%%%%%%%%%%%%%%
% ADD REDUCED MODEL TO THE PROJECT
%%%%%%%%%%%%%%%%%%%%%%%%%%%%%%%%%%%%%%%%%%%%%%%
disp('Adding reduced model to the project ...');
mrs = struct(modelred);
mrs.name = [mrs.name '_reduced'];
modelred = IQMmodel(mrs);
projectout = IQMupdatemodel(project,modelred);
```
