## Supplementary material for "A systems biology analysis of adrenergically stimulated adiponectin exocytosis in white adipocytes": All scripts used in this work: IQMupdatemodel.m

```
function [project] = IQMupdatemodel(project,model,varargin)
% IQMupdatemodel: update or add a model in a project.  
%
% USAGE:
% ======
% [project] = IQMupdatemodel(project,model)        
% [project] = IQMupdatemodel(project,model,modelindex)        
%
% project:  IQMprojectSB object
% model:    IQMmodel which to update or add
% modelindex: index of the model to be updates. If omitted the model is
%           added to the project as last model.
%
% Output Arguments:
% =================
% project: updated project

% <<<COPYRIGHTSTATEMENT - IQM TOOLS PRO>>>

%%%%%%%%%%%%%%%%%%%%%%%%%%%%%%%%%%%%%%%%%%%%%%%
% Check input argument
%%%%%%%%%%%%%%%%%%%%%%%%%%%%%%%%%%%%%%%%%%%%%%%
if ~isIQMprojectSB(project),
    error('First input argument is not an IQMprojectSB.');
end
if ~isIQMmodel(model),
    error('Second input argument is not an IQMmodel.');
end
projectstruct = IQMstruct(project);

%%%%%%%%%%%%%%%%%%%%%%%%%%%%%%%%%%%%%%%%%%%%%%%
% Variable input arguments
%%%%%%%%%%%%%%%%%%%%%%%%%%%%%%%%%%%%%%%%%%%%%%%
if nargin == 2,
    modelindex = length(projectstruct.models)+1;
elseif nargin == 3,
    modelindex = varargin{1};
    if modelindex < 1 || modelindex > length(projectstruct.models),
        error('''modelindex'' out of bounds.');
    end
else
    error('Incorrect number of input arguments.');
end

%%%%%%%%%%%%%%%%%%%%%%%%%%%%%%%%%%%%%%%%%%%%%%%
% Adding/Updating the project
%%%%%%%%%%%%%%%%%%%%%%%%%%%%%%%%%%%%%%%%%%%%%%%
projectstruct.models{modelindex} = model;
project = IQMprojectSB(projectstruct);
return
```
