## Supplementary material for "A systems biology analysis of adrenergically stimulated adiponectin exocytosis in white adipocytes": All scripts used in this work: isIQMprojectSB.m

```
function [output] = isIQMprojectSB(project)
% isIQMprojectSB: check if input argument is an IQMprojectSB

% <<<COPYRIGHTSTATEMENT - IQM TOOLS PRO>>>

output = strcmp(class(project),'IQMprojectSB');
```
