## Supplementary material for "A systems biology analysis of adrenergically stimulated adiponectin exocytosis in white adipocytes": All scripts used in this work: convertNNCa2NANNCaIQM.m

```
function [output] = convertNNCa2NANNCaIQM(input)
% convertNNCa2NANNCaIQM: complicated name for simple function. This
% function is called by a MEX simulation function when returning
% non-numeric initial conditions. input is a cell-array with string
% entries, defining the initial conditions. some of the strings only
% contain numeric values. this function here will convert these from
% strings to numbers. 

% <<<COPYRIGHTSTATEMENT - IQM TOOLS PRO>>>

output = {};
for k=1:length(input),
    test = str2double(input{k});
    if isnan(test),
        output{k} = input{k};
    else
        output{k} = test;
    end
end
```
