## Supplementary material for "A systems biology analysis of adrenergically stimulated adiponectin exocytosis in white adipocytes": All scripts used in this work: getparamindicesIQM.m

```
function [output] = getparamindicesIQM(model,parameters)
% getparamindicesIQM: Determines a vector of model parameter indices, the 
% order corresponding to the parameters argument.
% 
% USAGE:
% ======
% [output] = getparamindicesIQM(model,parameters)
% 
% model: IQMmodel, ODE file model, or MEX simulation model
% parameters: Cell-array of parameter names
% 
% OUTPUT:
% =======
% output: Vector of parameter indices

% <<<COPYRIGHTSTATEMENT - IQM TOOLS PRO>>>


% check if parameter names is not a cell array
if ischar(parameters),
    parameters = {parameters};
end
% Get all parameter names in the order as they are stored in the model
allnames = IQMparameters(model);
% Get the indices
output = zeros(1,length(parameters));
for k = 1:length(parameters),
    % get the index
    index = strmatchIQM(parameters{k},allnames,'exact');
    % check ... if error then the current parameter does not exist in the model
    if isempty(index),
        error('Parameter ''%s'' does not exist in the model.',parameters{k});
    end
    output(k) = index;
end
return
```
