## Supplementary material for "A systems biology analysis of adrenergically stimulated adiponectin exocytosis in white adipocytes": All scripts used in this work: getstateindicesIQM.m

```
function [output] = getstateindicesIQM(model,statenames)
% getstateindicesIQM: Determines a vector of model state indices, the 
% order corresponding to the states argument.
% 
% USAGE:
% ======
% [output] = getstateindicesIQM(model,states)
% 
% model: IQMmodel, ODE file model, or MEX simulation model
% states: Cell-array of state names
% 
% OUTPUT:
% =======
% output: Vector of state indices

% <<<COPYRIGHTSTATEMENT - IQM TOOLS PRO>>>

% Convert to cell array if necessary
if ischar(statenames),
    statenames = {statenames};
end
% Get all state names in order as stored in the model
allnames = IQMstates(model);
% Get the indices
output = zeros(1,length(statenames));
for k = 1:length(statenames),
    index = strmatchIQM(statenames{k},allnames,'exact');
    if isempty(index),
        error(sprintf('State ''%s'' does not exist in the model.',statenames{k}));
    end
    output(k) = index;
end
return
```
