## Supplementary material for "A systems biology analysis of adrenergically stimulated adiponectin exocytosis in white adipocytes": All scripts used in this work: makeinicondvectorIQM.m

```
function [icvector] = makeinicondvectorIQM(model,states,statevalues)
% makeinicondvectorIQM: The mex simulation functions take a full initial
% condition vector as an input. In order to construct such a vector while
% changing some but possibly not all IC values this function can be used.
%
% This function does handle also non-numeric initial conditions. The
% default state vector is determined based on the given model. Then the
% user provided changes are added as given.
%
% USAGE:
% ======
% [icvector] = makeinicondvectorIQM(model,states,statevalues)
% 
% model: IQMmodel, ODE file model, or MEX file model
% states: Cell-array of state names for which to change the ICs
% statevalues: Vector with the corresponding values for the ICs of the states.
% 
% OUTPUT:
% =======
% icvector: Constructed initial condition vector

% <<<COPYRIGHTSTATEMENT - IQM TOOLS PRO>>>


% Convert to cell-array if necessary
if ischar(states),
    states = {states};
end
% State input arguments need to have same length ...
if length(states) ~= length(statevalues),
    error('Different numbers of states and statevalues.');
end
% Get the initialconditions from the model
icvector = IQMcalcICvector(model);
% Get all state names to check against the given state names
allstates = IQMstates(model);
% Update the icvector with given values
for k = 1:length(states),
    index = strmatchIQM(states{k},allstates,'exact');
    if isempty(index),
        error(sprintf('Statename ''%s'' is no state in the model.',states{k}));
    end
    icvector(index) = statevalues(k);
end
return
```
