## Supplementary material for "A systems biology analysis of adrenergically stimulated adiponectin exocytosis in white adipocytes": All scripts used in this work: makeparamvecIQM.m

```
function [paramvector] = makeparamvecIQM(model,parameters,parametervalues)
% makeparamvecIQM: The mex simulation functions take a full parameter value
% vector as an input. In order to construct such a vector while changing 
% some but possibly not all parameter values this function can be used.
% 
% USAGE:
% ======
% [paramvector] = makeparamvecIQM(model,parameters,parametervalues)
% 
% model: IQMmodel, ODE file model, or MEX file model
% parameters: Cell-array of parameter names for which to change the parametervalues
% parametervalues: Vector with the corresponding values for the parameters 
% 
% OUTPUT:
% =======
% paramvector: Constructed initial condition vector

% <<<COPYRIGHTSTATEMENT - IQM TOOLS PRO>>>

% Convert to cell-array if necessary
if ischar(parameters),
    parameters = {parameters};
end
% Parameter input arguments need to have same length ...
if length(parameters) ~= length(parametervalues),
    error('Different numbers of parameters and parametervalues.');
end
% Get the parametervalues from the model
[allParams,paramvector] = IQMparameters(model);
% Update the paramvector with given values
for k = 1:length(parameters),
    index = strmatchIQM(parameters{k},allParams,'exact');
    if isempty(index),
        error(sprintf('Parameter name ''%s'' is no parameter in the model.',parameters{k}));
    end
    paramvector(index) = parametervalues(k);
end
return
```
