## Supplementary material for "A systems biology analysis of adrenergically stimulated adiponectin exocytosis in white adipocytes": All scripts used in this work: mexcompileIQM.m

```
function [] = mexcompileIQM(filename)
% mexcompileIQM: Compiles an IQMmodel that has been converted to a mexfile.h 
% and mexfile.c and links it with the CVODE integrator from the SUNDIALS
% suite (http://www.llnl.gov/CASC/sundials/). 
% 
% USAGE:
% ======
% [] = mexcompileIQM(mexfile)
%
% mexfile: Basename of the model files (mexfile.c and mexfile.h)  
    
% <<<COPYRIGHTSTATEMENT - IQM TOOLS PRO>>>

if ~isunix,
    libpath = which('CVODEmex25.lib');
else
    libpath = which('CVODEmex25.a');
end
includefolder = fileparts(which('mexmathaddon.h'));
% do compilation
eval(sprintf('mex -O -I''%s'' %s.c ''%s'';',includefolder,filename,libpath));
```
