## Supplementary material for "A systems biology analysis of adrenergically stimulated adiponectin exocytosis in white adipocytes": All scripts used in this work: mexmathaddon.h

```
/*
 * mexmathaddon.h: Include file for automatically generated MEX model files.
 *
 * Information:
 * ============
 * IQM Tools Pro 
 */

#define pi 3.141592653589793

#ifdef __LCC__
double max(double a, double b)
{
    if (a<b) return b;
    else return a;
}

double min(double a, double b)
{
    if (a>b) return b;
    else return a;
}
#endif

#ifdef __GNUC__
double max(double a, double b)
{
    return fmax(a,b);
}

double min(double a, double b)
{
    return fmin(a,b);
}
#endif


double minIQM(int nargs, ...)
{
    int k;
    double minimum;
    double checkmin;
    va_list vararg;
    va_start(vararg, nargs);
    minimum = va_arg(vararg, double);
    for (k=1; k<nargs; k++ ) {
        checkmin = va_arg(vararg, double);
        if (checkmin < minimum) {
            minimum = checkmin;
        }
    }
    va_end (vararg);
    return minimum;
}

double maxIQM(int nargs, ...)
{
    int k;
    double maximum;
    double checkmax;
    va_list vararg;
    va_start(vararg, nargs);
    maximum = va_arg(vararg, double);
    for (k=1; k<nargs; k++ ) {
        checkmax = va_arg(vararg, double);
        if (checkmax > maximum) {
            maximum = checkmax;
        }
    }
    va_end (vararg);
    return maximum;
}

double indexmaxIQM(int nargs, ...)
{
    int k;
    double maximum;
    double indexmaximum;
    double checkmax;
    va_list vararg;
    va_start(vararg, nargs);
    maximum = va_arg(vararg, double);
    indexmaximum = 1;
    for (k=1; k<nargs; k++ ) {
        checkmax = va_arg(vararg, double);
        if (checkmax > maximum) {
            maximum = checkmax;
            indexmaximum = (double)k+1;
        }
    }
    va_end (vararg);
    return indexmaximum;
}

double sign(double a)
{
    if (a<0) return -1;
    else if (a==0) return 0;
    else if (a>0) return 1;
    else return a;
}

double absIQM(double a)
{
    if (a < 0) return -a;
    else return a;
}

double mod(double a, double b)
{
    if (b == 0) return a;
    else if (a == b) return 0;
    return sign(b)*absIQM(a-floor(a/b)*b);
}

double nthrootIQM(double a, double n)
{
    return pow(a,1.0/n);
}

double andIQM(int nargs, ...)
{
    int k;
    va_list vararg;
    va_start(vararg, nargs);
    for (k=0; k<nargs; k++ ) {
        if (va_arg(vararg, double) == 0) {
            va_end (vararg);
            return 0;
        }
    }
    va_end (vararg);
    return 1;
}

double orIQM(int nargs, ...)
{
    int k;
    va_list vararg;
    va_start(vararg, nargs);
    for (k=0; k<nargs; k++ ) {
        if (va_arg(vararg, double) != 0) {
            va_end (vararg);
            return 1;
        }
    }
    va_end (vararg);
    return 0;
}

double piecewiseIQM(int nargs, ...)
{
    int k, oddnumber;
    double *data;
    double returnvalue;
    va_list vararg;
    va_start(vararg, nargs);
    /* Read in all variable input arguments in double array */
    data = (double *)mxCalloc(nargs,sizeof(double));
    for (k=0; k<nargs; k++ ) {
        data[k] = va_arg(vararg, double);
    }
    /* 
       Determine result
       Check if odd or even number of input arguments
     */
    oddnumber = nargs % 2;
    for (k=0;k<nargs-oddnumber;k+=2) {
        if (data[k+1] != 0) {
            returnvalue = data[k];
            mxFree(data); /* free temporary array */
            return returnvalue;
        }
    }
    if (oddnumber != 0) {
            returnvalue = data[nargs-1];
            mxFree(data); /* free temporary array */
            return returnvalue;
    }
    else {
        mexErrMsgTxt("A piecewise statement is wrongly defined - missing (but needed) default value.");
        mxFree(data); /* free temporary array */
        return 0; /* statement never reached */
    }
}

double piecewiseT0IQM(int nargs, ...) /* does the same as the piecewiseIQM function but does not lead to added events in the simulation model */
{
    int k, oddnumber;
    double *data;
    double returnvalue;
    va_list vararg;
    va_start(vararg, nargs);
    /* Read in all variable input arguments in double array */
    data = (double *)mxCalloc(nargs,sizeof(double));
    for (k=0; k<nargs; k++ ) {
        data[k] = va_arg(vararg, double);
    }
    /* 
       Determine result
       Check if odd or even number of input arguments
     */
    oddnumber = nargs % 2;
    for (k=0;k<nargs-oddnumber;k+=2) {
        if (data[k+1] != 0) {
            returnvalue = data[k];
            mxFree(data); /* free temporary array */
            return returnvalue;
        }
    }
    if (oddnumber != 0) {
            returnvalue = data[nargs-1];
            mxFree(data); /* free temporary array */
            return returnvalue;
    }
    else {
        mexErrMsgTxt("A piecewise statement is wrongly defined - missing (but needed) default value.");
        mxFree(data); /* free temporary array */
        return 0; /* statement never reached */
    }
}


double piecewiseSmoothIQM(double t,double y0,double y1,double alpha) 
{

return (y0+y1*exp(alpha*t))/(1+exp(alpha*t));

}
        

double gt(double a, double b)
{
    if (a > b) return 1;
    else return 0;
}

double ge(double a, double b)
{
    if (a >= b) return 1;
    else return 0;
}

double lt(double a, double b)
{
    if (a < b) return 1;
    else return 0;
}

double le(double a, double b)
{
    if (a <= b) return 1;
    else return 0;
}

double eq(double a, double b)
{
    if (a*b < 0) return 0;
    else if ( absIQM(a-b) < 10.0*mxGetEps() ) return 1;
    else return 0;
}
```
