## Supplementary material for "A systems biology analysis of adrenergically stimulated adiponectin exocytosis in white adipocytes": All scripts used in this work: sundials_config.h

```
#define SUNDIALS_DOUBLE_PRECISION
#define SUNDIALS_USE_GENERIC_MATH
```
