## Supplementary material for "A systems biology analysis of adrenergically stimulated adiponectin exocytosis in white adipocytes": All scripts used in this work: source_SUNDIALS_CVODES

```
/*
 * interfaceSER.c: MEX/CVODES Interface
 *
 * SBPD 
 * Copyright 2006 by Fraunhofer-Chalmers Research Centre, Gothenburg, Sweden
 * All rights reserved.me
 *
 * The main author of SBaddon is Henning Schmidt (henning@sbtoolbox.org). 
 */

/* General includes */
#include <stddef.h>
#include <stdarg.h>
#include <stdio.h>
#include <stdlib.h>
#include <string.h>
#include <math.h>

/* MEX file inculde */
#include <mex.h>
#include <matrix.h>

/* CVODES relevant includes */
#include <cvodes/cvodes.h>
#include <nvector/nvector_serial.h>
#include <sundials/sundials_types.h>
#include <sundials/sundials_math.h>

/* Include file for this interface */
#include "interfaceSER.h"

/* CVODES related contstants */
#define ATOL  1.0e-6  /* default absolute tolerance */
#define RTOL  1.0e-6  /* default relative tolerance */

/* Accessor macros */
#define Ith(v,i) NV_Ith_S(v,i-1)

/* Help function to add a row vector to a matrix */
static void includeVectorInMatrix(double *matrix, double *rowvector, int row, int nrows, int ncols);

/* Function(s) Called by the Solver */
static void f(double time, N_Vector u, N_Vector udot, void *f_data);
static void g(double time, N_Vector y, double *gout, void *g_data);

/* Error Function */
static void error(char *text);

/* All Variables */
    /* Input variables */
    mxArray *timevectorMX = NULL;
    mxArray *parametervectorMX = NULL;
    mxArray *initialconditionsMX = NULL;
    mxArray *optionsMX = NULL;
    mxArray *minstepMX = NULL;
    mxArray *maxstepMX = NULL;
    mxArray *maxnumstepsMX = NULL;
    mxArray *methodMX = NULL;
    mxArray *reltolMX = NULL;
    mxArray *abstolMX = NULL;
    mxArray *simdataMX = NULL;
    mxArray *sensitivityMX = NULL;
    mxArray *sensparamMX = NULL;
    mxArray *sensstatesMX = NULL;
    mxArray *senstypeMX = NULL;
    mxArray *senserrorMX = NULL;
    mxArray *sensparamscalingMX = NULL;
    double *timevector = NULL;
    int numbertimesteps;
    double *parametervector = NULL;
    double *parametervectorCVODE = NULL; /* parameters for right hand side. in case of sensitivity analysis eventually augmented by states */
    double *initialconditions = NULL;
    double minstep;
    double maxstep;
    long int maxnumsteps;
    int method;
    double reltol;
    double abstol;
    int simdata;
    int sensitivity;
    int senstype;
    booleantype senserror;
    int *sensparamstates;
    /* Output variables */
    mxArray *outputMX = NULL;
    mxArray *statevaluesMX = NULL;
    mxArray *variablevaluesMX = NULL;
    mxArray *reactionvaluesMX = NULL;
    mxArray *statesMX = NULL;
    mxArray *variablesMX = NULL;
    mxArray *reactionsMX = NULL;
    mxArray *eventsMX = NULL;
    mxArray *eventtimesMX = NULL;
    mxArray *eventflagsMX = NULL;
    double *output = NULL;
    double *statevalues = NULL;
    double *variablevalues = NULL;
    double *reactionvalues = NULL;
    double *eventtimes = NULL;
    double *eventflags = NULL;
    /* Help variables */
    int ncols, nrows, inputStringLength;
    int k,k2;
    /* Model Data */
    ModelData modeldata;
    /* CVODE IVP related variables */
    N_Vector u;
    void *cvode_mem;
    int flag, flagr;
    double treturn;
    /* Simulation related variables */
    double tendstep;
    double *statevector = NULL;
    double *variablevector = NULL;
    double *reactionvector = NULL;
    int *eventvector = NULL;
    double *oldeventvalues = NULL;
    int numberevents;
    double *eventflagscollect = NULL;
    double checkeventcorrect;
    /* Sensitivity related variables */
    int nrsensparam;
    int sensparamdefault;
    int sensstatesdefault;
    double *sensparamdouble = NULL;
    int nrsensstates;
    double *sensstatesdouble = NULL;
    double *sensparamscaling = NULL;
    double *sensparamscalingdata = NULL;
    N_Vector *uS = NULL;
    double *sensvector = NULL;
    double **sensitivitydataparam = NULL;
    double **sensitivitydatastates = NULL;
    mxArray **sensitivitydataparamMX = NULL;
    mxArray **sensitivitydatastatesMX = NULL;
    mxArray *sensparamoutMX = NULL;
    mxArray *sensitivityparamdataoutMX = NULL;
    mxArray *sensstatesoutMX = NULL;
    mxArray *sensitivitystatesdataoutMX = NULL;
    /* Output function related */
    mxArray *outputfunctionMX = NULL;
    mxArray *checkoutputfunctionMX = NULL;
    mxArray **outputfunctionRHS = NULL;
    char outputfunction[100];
    double *checkoutputfunction = NULL;
    bool outputfunctionFlag;
    /* whatever */
    double *temp;
    double timestepout;
    char buffer[250];
    
/*
 *========================================================================
 * MEX interface to MATLAB
 *========================================================================
 */
void interfaceSER(int nlhs, mxArray *plhs[], int nrhs, const mxArray *prhs[])
{
    /*
     * ==============================================
     * HANDLE VARIABLE INPUT ARGUMENTS
     * ==============================================
     */
    if (nrhs == 0) {
        /* In the case of no input argument the default initial conditions
           of the model are returned. */
        outputMX = mxCreateDoubleMatrix(NRSTATES, 1, mxREAL);
        output = mxGetPr(outputMX);
        for (k=0; k<NRSTATES; k++) output[k] = initialconditionsDefault[k];
        plhs[0] = outputMX;
        return;
    } else if (nrhs == 1) {
        /*
           In the case of a single input argument the following cases exist:
           1) arg = 'states' => output = species names in cell-array
           2) arg = 'parameters' => output = parameter names in cell-array
           3) arg = 'parametervalues' => output = parameter values in column vector
           4) arg = [timevector] => do simulation, output = data structure
           We start by checking if input argument is a string
         */
        if (mxIsChar(prhs[0])) {
            /*
               Get the length of the input string
               Comparison of the string lengths instead of the string itself
               (easier, faster, etc.)
             */
            inputStringLength = (mxGetM(prhs[0]) * mxGetN(prhs[0]));
            if (inputStringLength == 6) {       /* "states" */
                /* Return cellarray containing the state names */
                outputMX = mxCreateCellMatrix(NRSTATES, 1);
                for (k=0; k<NRSTATES; k++) mxSetCell(outputMX,k,mxCreateString(statenames[k]));
                plhs[0] = outputMX;
                return;
            }
            else if (inputStringLength == 10) { /* "parameters" */
                /* Return cellarray containing the parameter names */
                outputMX = mxCreateCellMatrix(NRPARAMETERS, 1);
                for (k=0; k<NRPARAMETERS; k++) mxSetCell(outputMX,k,mxCreateString(parameternames[k]));
                plhs[0] = outputMX;
                return;
            }
            else if (inputStringLength == 15) { /* "parametervalues" */
                /* Return vector containing the parameter values */
                outputMX = mxCreateDoubleMatrix(NRPARAMETERS, 1, mxREAL);
                output = mxGetPr(outputMX);
                for (k=0; k<NRPARAMETERS; k++) output[k] = parametervectorDefault[k];
                plhs[0] = outputMX;
                return;
            } else error("Incorrect input argument.");
        } else {
            /* Input argument is not a string. Check if it contains doubles, if not display error message and exit.*/
            if (!mxIsDouble(prhs[0])) error("Check 'timevector' input argument.");
            /*
               Input argument is a double ... assume it is the timevector (checked later)
               Get the timevector and set all other optional data to NULL
             */
            timevectorMX = (mxArray *) prhs[0];
            parametervectorMX = NULL;
            initialconditionsMX = NULL;
            optionsMX = NULL;
        }
    } else if (nrhs == 2) {
        /* check if timevector is a double */
        if (!mxIsDouble(prhs[0])) error("Check 'timevector' input argument.");
        timevectorMX = (mxArray *) prhs[0];
        /* check if initialconditions is a double or empty */
        if (!mxIsDouble(prhs[1]) && !mxIsEmpty(prhs[1])) error("Check 'initialconditions' input argument.");
        initialconditionsMX = (mxArray *) prhs[1];
        parametervectorMX = NULL;
        optionsMX = NULL;
    } else if (nrhs == 3) {
        /* check if timevector is a double */
        if (!mxIsDouble(prhs[0])) error("Check 'timevector' input argument.");
        timevectorMX = (mxArray *) prhs[0];
        /* check if initialconditions is a double */
        if (!mxIsDouble(prhs[1]) && !mxIsEmpty(prhs[1])) error("Check 'initialconditions' input argument.");
        initialconditionsMX = (mxArray *) prhs[1];
        /* check if parametervector  is a double */
        if (!mxIsDouble(prhs[2]) && !mxIsEmpty(prhs[1])) error("Check 'parametervector' input argument.");
        parametervectorMX = (mxArray *) prhs[2];
        optionsMX = NULL;
    } else if (nrhs == 4) {
        /* check if timevector is a double */
        if (!mxIsDouble(prhs[0])) error("Check 'timevector' input argument.");
        timevectorMX = (mxArray *) prhs[0];
        /* check if initialconditions is a double */
        if (!mxIsDouble(prhs[1]) && !mxIsEmpty(prhs[1])) error("Check 'initialconditions' input argument.");
        initialconditionsMX = (mxArray *) prhs[1];
        /* check if parametervector  is a double */
        if (!mxIsDouble(prhs[2]) && !mxIsEmpty(prhs[1])) error("Check 'parametervector' input argument.");
        parametervectorMX = (mxArray *) prhs[2];
        /* check if options is a structure (empty [] is allowed) */
        if (!mxIsStruct(prhs[3]) && !mxIsEmpty(prhs[3])) error("Check 'options' input argument.");
        optionsMX = (mxArray *) prhs[3];
    } else {
        error("Incorrect number of input arguments.");
    }
    /*
       Check if the time vector is a vector. If not then display an error message.
       Otherwise get the timevector data
     */
    ncols = mxGetN(timevectorMX);
    nrows = mxGetM(timevectorMX);
    if (ncols*nrows == 1 || (nrows > 1 && ncols > 1)) error("'timevector' input argument needs to be a vector.");
    timevector = mxGetPr(timevectorMX);
    numbertimesteps = ncols*nrows;
    /*
       Check if initialconditions is a vector of correct length. If not then display error.
       Otherwise get the initialconditions data
     */
    initialconditions = (double *) mxCalloc(NRSTATES,sizeof(double));
    if (initialconditions == NULL) error("Memory allocation for initial conditions failed.");
    for (k=0;k<NRSTATES;k++) initialconditions[k] = initialconditionsDefault[k];
    if (initialconditionsMX != NULL) {
        if (!mxIsEmpty(initialconditionsMX)) {
            ncols = mxGetN(initialconditionsMX);
            nrows = mxGetM(initialconditionsMX);
            if (ncols*nrows != NRSTATES || (nrows > 1 && ncols > 1)) error("'initialconditions' needs to be a vector of 'number states' length.");
            /* Need to duplicate the initial condition MX array */
            initialconditions = mxGetPr(mxDuplicateArray(initialconditionsMX));
        }
    }
    /*
       Check if parametervector is a vector of correct length. If not then display error.
       Otherwise get the parametervector data
     */
    parametervector = parametervectorDefault;
    if (parametervectorMX != NULL) {
        if (!mxIsEmpty(parametervectorMX)) {
            ncols = mxGetN(parametervectorMX);
            nrows = mxGetM(parametervectorMX);
            if (ncols*nrows != NRPARAMETERS || (nrows > 1 && ncols > 1)) error("'parametervector' needs to be a vector of 'number parameters' length.");
            parametervector = mxGetPr(parametervectorMX);
        }
    }
    /*
       Check if options is not empty and a structure. If not then use default values.
       Otherwise get the options data. Set first the default values:
     */
    minstep = -1;
    maxstep = -1;
    maxnumsteps = -1; /* max number internal steps <0 => default (500) */
    method = 0;     /* 0 = stiff, 1 = nonstiff, default: 0 */
    reltol = RTOL;  /* default values for relative tolerance */
    abstol = ATOL;  /* default values for absolute tolerance */
    simdata = 0;    /* 0 = 'states', 1 = 'all', default: 0 */
    sensitivity = 0;  /* 0 = no sensitivity computation, 1 = sensitivity computation */
    senstype = CV_SIMULTANEOUS;     /* 1 = simultaneous, 2 = staggered, 3 = staggered1 */
    senserror = false;    /* TRUE = full, FALSE = partial */
    sensparamstates = NULL; /* default: all parameters */
    sensparamscalingdata = NULL;
    outputfunctionFlag = false;
    if (optionsMX != NULL) {
        if (!mxIsEmpty(optionsMX)) {
            /* read out the options structure */
            /*  1) simulation related */
            minstepMX = mxGetField(optionsMX, 0, "minstep");
            maxstepMX = mxGetField(optionsMX, 0, "maxstep");
            maxnumstepsMX = mxGetField(optionsMX, 0, "maxnumsteps");
            methodMX = mxGetField(optionsMX, 0, "method");
            reltolMX = mxGetField(optionsMX, 0, "reltol");
            abstolMX = mxGetField(optionsMX, 0, "abstol");
            simdataMX = mxGetField(optionsMX, 0, "simdata");
            /*  2) sensitivity related */
            sensitivityMX = mxGetField(optionsMX, 0, "sensitivity");
            sensparamMX = mxGetField(optionsMX, 0, "sensparams");
            sensstatesMX = mxGetField(optionsMX, 0, "sensstates");
            senstypeMX = mxGetField(optionsMX, 0, "senstype");
            senserrorMX = mxGetField(optionsMX, 0, "senserror");
            sensparamscalingMX = mxGetField(optionsMX, 0, "sensparamscaling");
            /*  3) output function related */
            outputfunctionMX = mxGetField(optionsMX, 0, "outputfunction");
            /* get the values of the fields now */
            if (minstepMX != NULL) if (mxIsDouble(minstepMX)) minstep = mxGetScalar(minstepMX); else error("'options.minstep' wrongly defined.");
            if (maxstepMX != NULL) if (mxIsDouble(maxstepMX)) maxstep = mxGetScalar(maxstepMX); else error("'options.maxstep' wrongly defined.");
            if (maxnumstepsMX != NULL) if (mxIsDouble(maxnumstepsMX)) maxnumsteps = (long int)mxGetScalar(maxnumstepsMX); else error("'options.maxnumsteps' wrongly defined.");
            if (methodMX != NULL) {
                if (mxIsChar(methodMX)) {
                    if (mxGetM(methodMX) * mxGetN(methodMX) == 8) {
                        method = 1; /* "nonstiff" method */
                    } else if (mxGetM(methodMX) * mxGetN(methodMX) == 5) {
                        method = 0; /* "stiff method */
                    } else {
                        error("'options.method' wrongly defined.");
                    }
                } else {
                    error("'options.method' wrongly defined.");
                }
            }
            if (reltolMX != NULL) if (mxIsDouble(reltolMX)) reltol = mxGetScalar(reltolMX); else error("'options.reltol' wrongly defined.");
            if (abstolMX != NULL) if (mxIsDouble(abstolMX)) abstol = mxGetScalar(abstolMX); else error("'options.abstol' wrongly defined.");
            if (simdataMX != NULL) {
                if (mxIsChar(simdataMX)) {
                    if (mxGetM(simdataMX) * mxGetN(simdataMX) == 3) {
                        simdata = 1; /* "all" */
                    } else if (mxGetM(simdataMX) * mxGetN(simdataMX) == 6) {
                        simdata = 0; /* "states" */
                    } else {
                        error("'options.simdata' wrongly defined.");
                    }
                } else {
                    error("'options.simdata' wrongly defined.");
                }
            }
            /* handle sensitivity related options */
            if (sensitivityMX != NULL) {
                if (mxIsChar(sensitivityMX)) {
                    if (mxGetM(sensitivityMX) * mxGetN(sensitivityMX) == 3) {
                        sensitivity = 1; /* "yes" */
                    } else if (mxGetM(sensitivityMX) * mxGetN(sensitivityMX) == 2) {
                        sensitivity = 0; /* "no" */
                    } else {
                        error("'options.sensitivity' wrongly defined ('yes' or 'no').");
                    }
                } else {
                    error("'options.sensitivity' wrongly defined ('yes' or 'no').");
                }
            }
            if (senstypeMX != NULL && sensitivity == 1) {
                if (mxIsChar(senstypeMX)) {
                    if (mxGetM(senstypeMX) * mxGetN(senstypeMX) == 12) {
                        senstype = CV_SIMULTANEOUS; /* "simultaneous" */
                    } else if (mxGetM(senstypeMX) * mxGetN(senstypeMX) == 9) {
                        senstype = CV_STAGGERED; /* "staggered" */
                    } else if (mxGetM(senstypeMX) * mxGetN(senstypeMX) == 10) {
                        senstype = CV_STAGGERED1; /* "staggered1" */
                    } else {
                        error("'options.senstype' wrongly defined ('simultaneous' or 'staggered' or 'staggered1').");
                    }
                } else {
                    error("'options.senstype' wrongly defined ('simultaneous' or 'staggered' or 'staggered1').");
                }
            }
            if (senserrorMX != NULL && sensitivity == 1) {
                if (mxIsChar(senserrorMX)) {
                    if (mxGetM(senserrorMX) * mxGetN(senserrorMX) == 4) {
                        senserror = true; /* "full" */
                    } else if (mxGetM(senserrorMX) * mxGetN(senserrorMX) == 7) {
                        senserror = false; /* "partial" */
                    } else {
                        error("'options.senserror' wrongly defined ('full' or 'partial').");
                    }
                } else {
                    error("'options.senserror' wrongly defined ('full' or 'partial').");
                }
            }
            if (sensparamMX != NULL && sensitivity == 1) {
                if (mxIsEmpty(sensparamMX)) sensparamMX = NULL;
                else {
                    if (!mxIsDouble(sensparamMX)) error("Check 'options.sensparams' input argument.");
                    sensparamdouble = mxGetPr(sensparamMX);
                }
            }
            if (sensstatesMX != NULL && sensitivity == 1) {
                if (mxIsEmpty(sensstatesMX)) sensstatesMX = NULL;
                else {
                    if (!mxIsDouble(sensstatesMX)) error("Check 'options.sensstates' input argument.");
                    sensstatesdouble = mxGetPr(sensstatesMX);
                }
            }
            if (sensparamscalingMX != NULL && sensitivity == 1) {
                if (!mxIsDouble(sensparamscalingMX)) error("Check 'options.sensparamscaling' input argument.");
                sensparamscalingdata = mxGetPr(sensparamscalingMX);
            }
            if (sensparamMX != NULL && sensparamscalingMX != NULL) {
                if (mxGetM(sensparamMX)*mxGetN(sensparamMX) == 0)
                    error("No parameters for sensitivity analysis are defined.");
                if (mxGetM(sensparamMX)*mxGetN(sensparamMX) != mxGetM(sensparamscalingMX)*mxGetN(sensparamscalingMX))
                    error("Different number of 'sensparamstates' and 'sensparamscaling' elements.");
            }
            if (sensparamMX == NULL && sensparamscalingMX != NULL) {
                if (mxGetM(sensparamscalingMX)*mxGetN(sensparamscalingMX) != NRPARAMETERS)
                    error("Please specify 'options.sensparamscaling' for all parameters in the model.");
            }
            if (outputfunctionMX != NULL) {
                if (!mxIsEmpty(outputfunctionMX)) {
                    if (!mxIsChar(outputfunctionMX)) error("Check 'options.outputfunction' input argument.");
                    /* Check if given string determines an existing function in matlab */
                    mexCallMATLAB(1, &checkoutputfunctionMX, 1, &outputfunctionMX, "exist");
                    checkoutputfunction = (double *) mxGetData(checkoutputfunctionMX);
                    if (checkoutputfunction[0] != 2 && checkoutputfunction[0] != 3)
                        error("Defined output function does not exist in MATLAB path! Check 'options.outputfunction' input argument.");
                    mxGetString(outputfunctionMX, outputfunction, (mxGetM(outputfunctionMX) * mxGetN(outputfunctionMX) * sizeof(mxChar)) + 1);
                    outputfunctionFlag = true;
                }
            }
        }
    }
    
    /*
     * ==============================================
     * ALLOCATE MEMORY FOR THE SIMULATION
     * ==============================================
     */
    /* statevalues is a 2 dimensional array with NRSTATES columns and nrtimesteps rows */
    statevaluesMX = mxCreateDoubleMatrix(numbertimesteps, NRSTATES, mxREAL);
    if (statevaluesMX == NULL) error("Memory allocation for state values failed.");
    statevalues = mxGetPr(statevaluesMX);
    /* if simdata = 1 then do allocate memory for additional simulation results */
    if (simdata == 1) {
        if (NRVARIABLES > 0) {
            /* allocate memory for the variablevector */
            variablevector = (double *) mxCalloc(NRVARIABLES, sizeof(double));
            if (variablevector == NULL) error("Memory allocation for variable vector failed.");
            /* variablevalues is a 2 dimensional array with NRVARIABLES columns and nrtimesteps rows */
            variablevaluesMX = mxCreateDoubleMatrix(numbertimesteps, NRVARIABLES, mxREAL);
            if (variablevaluesMX == NULL) error("Memory allocation for variable values failed.");
            variablevalues = mxGetPr(variablevaluesMX);
        }
        if (NRREACTIONS > 0) {
            /* allocate memory for the reactionvector */
            reactionvector = (double *) mxCalloc(NRREACTIONS, sizeof(double));
            if (reactionvector == NULL) error("Memory allocation for reaction vector failed.");
            /* reactionvalues is a 2 dimensional array with NRVARIABLES columns and nrtimesteps rows */
            reactionvaluesMX = mxCreateDoubleMatrix(numbertimesteps, NRREACTIONS, mxREAL);
            if (reactionvaluesMX == NULL) error("Memory allocation for reaction values failed.");
            reactionvalues = mxGetPr(reactionvaluesMX);
        }
    }
    /* Allocate memory for the eventvector array */
    if (NREVENTS > 0) {
        eventvector = (int *) mxCalloc(NREVENTS, sizeof(int));
        if (eventvector == NULL) error("Memory allocation for eventvector vector failed.");
        oldeventvalues = (double *) mxCalloc(NREVENTS, sizeof(double));
        if (oldeventvalues == NULL) error("Memory allocation for oldeventvalues vector failed.");
    }
    if (sensitivity == 1) {
        /* Allocate memory for index list of sensitivity parameters (parameters + initial conditions) */
        /* parameters */
        if (sensparamMX == NULL) { nrsensparam = NRPARAMETERS; sensparamdefault = 1; }
        else { nrsensparam = mxGetM(sensparamMX) * mxGetN(sensparamMX);  sensparamdefault = 0; }
        
        /* states (initial conditions) */
        if (sensstatesMX == NULL) { nrsensstates = NRSTATES; sensstatesdefault = 1; }
        else { nrsensstates = mxGetM(sensstatesMX) * mxGetN(sensstatesMX); sensstatesdefault = 0; }
        /* sensparamstates' includes both parameter and state indices */
        sensparamstates = (int *) mxCalloc(nrsensparam+nrsensstates, sizeof(int));
        if (sensparamstates == NULL) error("Memory allocation for sensparamstates vector failed.");
        /* Check the number of parameters and states to use in computation */
        if (nrsensparam == 0 && nrsensstates == 0) error("No parameters or states specified. Sensitivity analysis does not make sense!");
        /* Allocate memory for scaling factors of sensitivity parameters (if needed) */
        sensparamscaling = (double *) mxCalloc(nrsensparam+nrsensstates, sizeof(double));
        if (sensparamscaling == NULL) error("Memory allocation for sensparamscaling failed.");
        /* Allocate memory for sensitivity data pointers */
        sensitivitydataparam = (double **) mxCalloc(nrsensparam, sizeof(double *));
        if (sensitivitydataparam == NULL) error("Memory allocation for sensitivitydataparam failed.");
        sensitivitydatastates = (double **) mxCalloc(nrsensstates, sizeof(double *));
        if (sensitivitydatastates == NULL) error("Memory allocation for sensitivitydatastates failed.");
        /* Allocate memory for sensitivity data mxArrays */
        sensitivitydataparamMX = (mxArray **) mxCalloc(nrsensparam, sizeof(mxArray *));
        if (sensitivitydataparamMX == NULL) error("Memory allocation for sensitivitydataparamMX failed.");
        sensitivitydatastatesMX = (mxArray **) mxCalloc(nrsensstates, sizeof(mxArray *));
        if (sensitivitydatastatesMX == NULL) error("Memory allocation for sensitivitydatastatesMX failed.");
        /* Allocate memory for sensitivity trajectories */
        for (k=0; k<nrsensparam; k++) {
            sensitivitydataparamMX[k] = (mxArray *) mxCreateDoubleMatrix(numbertimesteps, NRSTATES, mxREAL);
            if (sensitivitydataparamMX[k] == NULL) error("Memory allocation for sensitivity data failed.");
            sensitivitydataparam[k] = mxGetPr(sensitivitydataparamMX[k]);
        }
        for (k=0; k<nrsensstates; k++) {
            sensitivitydatastatesMX[k] = (mxArray *) mxCreateDoubleMatrix(numbertimesteps, NRSTATES, mxREAL);
            if (sensitivitydatastatesMX[k] == NULL) error("Memory allocation for sensitivity data failed.");
            sensitivitydatastates[k] = mxGetPr(sensitivitydatastatesMX[k]);
        }
    }
    
    /*
     * ==============================================
     * SET THE MODEL DATA (PARAMETERS)
     * In the case of sensitivity analysis also with respect to initial conditions
     * the parameter vector needs to be augmented by the number of states
     * ==============================================
     */
    if (sensitivity == 1) {
        /* get augmented memory for right hand side parameter vector */
        parametervectorCVODE = (double *) mxCalloc(NRPARAMETERS+NRSTATES, sizeof(double));
        if (parametervectorCVODE == NULL) error("Memory allocation for parametervectorCVODE failed.");
        /* copy parameter values from parametervector the values corresponding to the states are arbitrary since not used in the model */
        for (k=0; k<NRPARAMETERS; k++) parametervectorCVODE[k] = parametervector[k];
        for (k=NRPARAMETERS; k<NRSTATES+NRPARAMETERS; k++) parametervectorCVODE[k] = 1.0;
        modeldata.parametervector = parametervectorCVODE;
    }
    else {
        /* If no sensitivity calculations the non augmented parametervector can be used */
        modeldata.parametervector = parametervector;
    }
    
    /*
     * ==============================================
     * INITIALIZE CVODE (INTEGRATION)
     * ==============================================
     */
    u = NULL;
    cvode_mem = NULL;
    /* Create serial vector and initialize it with the initial conditions */
    u = N_VMake_Serial(NRSTATES,initialconditions);
    /* Call CvodeCreate to create integrator memory */
    if (method == 0) cvode_mem = CVodeCreate(CV_BDF, CV_NEWTON);    /* default (stiff) */
    else cvode_mem = CVodeCreate(CV_ADAMS, CV_FUNCTIONAL);          /* nonstiff */
    if (cvode_mem == NULL) error("Error: CVodeCreate.");
    /*
       Call CVodeMalloc to initialize the integrator memory:
       cvode_mem is the pointer to the integrator memory returned by CVodeCreate
       f       is the user's right hand side function in y'=f(t,y)
       T0      is the initial time
       u       is the initial dependent variable vector
       CV_SS   specifies scalar relative and absolute tolerances
       reltol  is the scalar relative tolerance
       &abstol is a pointer to the scalar absolute tolerance
     */
    flag = CVodeMalloc(cvode_mem, f, timevector[0], u, CV_SS, reltol, &abstol);
    if (flag < 0) error("Error: CVodeMalloc.");
    /* Add the root finding function in case that events are present */
    if (NREVENTS > 0) {
        flag = CVodeRootInit(cvode_mem, NREVENTS, g, &modeldata);
        if (flag < 0) error("Error: CVodeRootInit.");
    }
    /* Set the pointer to modeldata */
    flag = CVodeSetFdata(cvode_mem, &modeldata);
    if(flag < 0) error("Error: CVodeSetFdata.");
    /* Set min and max steps if given by user */
    if (minstep > 0) {
        flag = CVodeSetMinStep(cvode_mem, minstep);
        if (flag < 0) error("Error: CVodeSetMinStep.");
    }
    if (maxstep > 0) {
        flag = CVodeSetMaxStep(cvode_mem, maxstep);
        if (flag < 0) error("Error: CVodeSetMaxStep.");
    }
    if (maxnumsteps > 0) {
        flag = CVodeSetMaxNumSteps(cvode_mem, maxnumsteps);
        if (flag < 0) error("Error: CVodeSetMaxNumSteps.");
    }
    /* Call CVDense to specify the CVDense band linear solver */
    flag = CVDense(cvode_mem,NRSTATES);
    if (flag < 0) error("Error: CVDense.");
    /*
     * ==============================================
     * INITIALIZE CVODE (SENSITIVITY)
     * ==============================================
     */
    if (sensitivity) {
        /* fill the sensparamstates vector with the indices of the parameters and states that are to be considered */
        /* nrsensparams needs to be added to the state indices */
        if (sensparamdefault) {
            /* per default use all parameters in same order as in model */
            for(k=0; k<nrsensparam; k++) sensparamstates[k] = k+1;
        } else {
            /* if parameter indices given then convert them from double to int */
            for (k=0; k<nrsensparam; k++) sensparamstates[k] = (int)sensparamdouble[k];
        }
        if (sensstatesdefault) {
        /* per default use all states in same order as in model */
            for(k=0; k<nrsensstates; k++) sensparamstates[nrsensparam+k] = NRPARAMETERS+k+1;
        } else {
        /* if state indices given then convert them from double to int */
            for (k=0; k<nrsensstates; k++) sensparamstates[nrsensparam+k] = NRPARAMETERS+(int)sensstatesdouble[k];
        }
        /* Assign scaling factors for each sensitivity parameter (for ics values are arbitrary) */
        if (sensparamscalingdata == NULL) for(k=0; k<nrsensparam+nrsensstates; k++) sensparamscaling[k] = 1.0;
        else {
            for(k=0; k<nrsensparam; k++) sensparamscaling[k] = sensparamscalingdata[k];
            for(k=nrsensparam; k<nrsensparam+nrsensstates; k++) sensparamscaling[k] = 1.0;
        }
        /* Initial conditions for sensitivities (0 for parameters and 1 for states) */
        uS = N_VCloneVectorArray_Serial(nrsensparam+nrsensstates,u);
        for(k=0;k<nrsensparam;k++) N_VConst(0.0, uS[k]);    /* parameters */
        for(k=0; k<nrsensstates; k++) {
            N_VConst(0.0, uS[k+nrsensparam]); /* states ics */
            Ith(uS[k+nrsensparam],sensparamstates[k+nrsensparam]-NRPARAMETERS) = 1.0; /* set ics for icstate trajectories to identity matrix */
        }
        /* Initialize memory for sensitivity computation */
        flag = CVodeSensMalloc(cvode_mem, nrsensparam+nrsensstates, senstype, uS);
        if (flag < 0) error("Error: CVodeSensMalloc.");
        /* Set error control method */
        flag = CVodeSetSensErrCon(cvode_mem, senserror);
        if (flag < 0) error("Error: CVodeSetSensErrCon.");
        /* Set parameter information */
        flag = CVodeSetSensParams(cvode_mem, modeldata.parametervector, sensparamscaling, sensparamstates);
        if (flag < 0) error("Error: CVodeSetSensParams.");
    }
    /*
     * ==============================================
     * PERFORM THE INTEGRATION
     * ==============================================
     */
    /* Add initial conditions as first entry to simulation results (statevalues) */
    includeVectorInMatrix(statevalues,initialconditions,0,numbertimesteps,NRSTATES);
    if (sensitivity) {
    /* Add initial conditions for initial condition sensitivities (identity matrix) */
    /* The parameter sensitivities have zero initial conditions and thus do not need to be set (already zero) */
        for (k=0; k<nrsensstates; k++) {
            sensvector = NV_DATA_S(uS[nrsensparam+k]);
            includeVectorInMatrix(sensitivitydatastates[k], sensvector, 0, numbertimesteps, NRSTATES);
        }
    }
    /* If simdata = 1 then determine variables and reactions for initialconditions */
    if (simdata == 1) {
        model(timevector[0], initialconditions, NULL, &modeldata, CVODE_VARREAC, variablevector, reactionvector,NULL,NULL);
        /* Add data to simulation results */
        if (NRVARIABLES > 0) includeVectorInMatrix(variablevalues,variablevector,0,numbertimesteps,NRVARIABLES);
        if (NRREACTIONS > 0) includeVectorInMatrix(reactionvalues,reactionvector,0,numbertimesteps,NRREACTIONS);
    }
    if (NREVENTS > 0) {
        /*
           If events are present in the model then determine the
           event evaluation vector for last successful step
           This will be needed to determine directions of events
           (only from negative to positive zero crossings are valid events)
         */
        model(timevector[0], initialconditions, NULL, &modeldata, CVODE_EVENTS, NULL, NULL, oldeventvalues, NULL);
    }
    /* Loop over the time vector */
    k = 1;
    tendstep = timevector[k]; /* Define first desired endstep */
    numberevents = 0; /* initialize saying no event found so far */
    while(1) {
        /* integrate the time step */
        flag = CVode(cvode_mem, tendstep, u, &treturn, CV_NORMAL);

        sprintf(buffer, "%f\n",tendstep);
        mexPrintf(buffer);
        
        if (flag < 0) {
            if (flag == CV_TOO_MUCH_WORK) error("Error: CVode. To large time steps in timevector and/or to small value of 'maxnumsteps' options.");
            else if (flag == CV_TOO_MUCH_ACC) error("Error: CVode. Given tolerances could not be met.");
            else if (flag == CV_ERR_FAILURE || flag == CV_CONV_FAILURE) error("Error: CVode. Error or convergence test fails to often or minimum step size reached.");
            else {
                sprintf(buffer, "Error: CVode. You might want to try different tolerances, steps, method. %d",flag);
                error(buffer);
            }
        }
        /* Get new statevector */
        statevector = NV_DATA_S(u);
        /* CHECK IF RETURNED FROM AN EVENT */
        if (flag == CV_ROOT_RETURN) {
            /* Handle the event */
            flagr = CVodeGetRootInfo(cvode_mem, eventvector);
            if (flagr < 0) error("Error: CVodeGetRootInfo.");
            /* call the model to determine new statevector */
            checkeventcorrect = 0;
            model(treturn, statevector, &checkeventcorrect, &modeldata, CVODE_EVENTASSIGNMENT, NULL, NULL, oldeventvalues, eventvector);
            /* reinitialize CVODE */
            flag = CVodeReInit(cvode_mem, f, treturn, u, CV_SS, reltol, &abstol);
            if (flag < 0) error("Error: CVodeReInit.");
            /* if event was correct then add it to output variable */
            if (checkeventcorrect > 0) {
                numberevents += 1;  /* increase counter */
                /* add event time to vector and reallocate memory */
                if (numberevents == 1) {
                    /* allocate memory for saving event information (only for first step) */
                    eventtimes = (double *) mxCalloc(1, sizeof(double));
                    eventflagscollect = (double *) mxCalloc(NREVENTS, sizeof(double));
                } else {
                    /* reallocate memory for saving event information (only for first step) */
                    eventtimes = (double *) mxRealloc((void *) eventtimes, numberevents*sizeof(double));
                    eventflagscollect = (double *) mxRealloc((void *) eventflagscollect, NREVENTS*numberevents*sizeof(double));
                }
                eventtimes[numberevents-1] = treturn;
                for (k2=0;k2<NREVENTS;k2++) eventflagscollect[NREVENTS*(numberevents-1)+k2] = (double)eventvector[k2];
            }
            /* Leave tendstep and k unchanged */
        }
        if (tendstep == treturn) { /* it can happen that an event happens exactly on a time step */
            includeVectorInMatrix(statevalues,statevector,k,numbertimesteps,NRSTATES);
            /*
               If simdata = 1 then determine variables and reactions for current step
               and include the results in the result matrices.
             */
            if (simdata == 1) {
                model(tendstep, statevector, NULL, &modeldata, CVODE_VARREAC, variablevector, reactionvector, NULL, NULL);
                if (NRVARIABLES > 0) includeVectorInMatrix(variablevalues,variablevector,k,numbertimesteps,NRVARIABLES);
                if (NRREACTIONS > 0) includeVectorInMatrix(reactionvalues,reactionvector,k,numbertimesteps,NRREACTIONS);
            }
            /* Get sensitivities and save them for output */
            if (sensitivity) {
                if (CVodeGetSens(cvode_mem, treturn, uS) < 0) error("Error: CVodeGetSens.");
                /* parameters */
                for (k2=0; k2<nrsensparam; k2++) {
                    sensvector = NV_DATA_S(uS[k2]);
                    includeVectorInMatrix(sensitivitydataparam[k2], sensvector, k, numbertimesteps, NRSTATES);
                }
                /* states */
                for (k2=0; k2<nrsensstates; k2++) {
                    sensvector = NV_DATA_S(uS[nrsensparam+k2]);
                    includeVectorInMatrix(sensitivitydatastates[k2], sensvector, k, numbertimesteps, NRSTATES);
                }
            }
            /* Handle output function if specified */
            if (outputfunctionFlag) {
                outputfunctionRHS = (mxArray **) mxCalloc(4, sizeof(mxArray *));
                /* Check if given string determines an existing function in matlab */
                timestepout = tendstep;
                outputfunctionRHS[0] = mxCreateDoubleScalar(timestepout);
                outputfunctionRHS[1] = mxCreateDoubleMatrix(NRSTATES, 1, mxREAL);
                temp = mxGetPr(outputfunctionRHS[1]);
                for (k2=0;k2<NRSTATES;k2++) temp[k2] = statevector[k2];
                if (simdata == 1) {
                    outputfunctionRHS[2] = mxCreateDoubleMatrix(NRVARIABLES, 1, mxREAL);
                    temp = mxGetPr(outputfunctionRHS[2]);
                    for (k2=0;k2<NRVARIABLES;k2++) temp[k2] = variablevector[k2];
                    outputfunctionRHS[3] = mxCreateDoubleMatrix(NRREACTIONS, 1, mxREAL);
                    temp = mxGetPr(outputfunctionRHS[3]);
                    for (k2=0;k2<NRREACTIONS;k2++) temp[k2] = reactionvector[k2];
                }
                else {
                    outputfunctionRHS[2] = mxCreateDoubleMatrix(NRVARIABLES, 0, mxREAL);
                    outputfunctionRHS[3] = mxCreateDoubleMatrix(NRREACTIONS, 0, mxREAL);
                }
                mexCallMATLAB(0, NULL, 4, outputfunctionRHS, outputfunction);
                mxDestroyArray(outputfunctionRHS[0]);
                mxDestroyArray(outputfunctionRHS[1]);
                mxDestroyArray(outputfunctionRHS[2]);
                mxDestroyArray(outputfunctionRHS[3]);
            }
            /* increase k and set new tendstep - leave loop if last timestep reached */
            k = k+1;
            if (k < numbertimesteps) tendstep = timevector[k];
            else break; /* leave the integration loop when end time reached */
        }
        if (NREVENTS > 0) {
            /*
               If events are present in the model then determine the
               event evaluation vector for last successful step
               This will be needed to determine directions of events
               (only from negative to positive zero crossings are valid events)
             */
            model(treturn, statevector, NULL, &modeldata, CVODE_EVENTS, NULL, NULL, oldeventvalues, NULL);
        }
    }
    /*
     * ==============================================
     * FREE CVODE RELATED VARIABLES
     * ==============================================
     */
    N_VDestroy_Serial(u);  /* Free the u vector */
    if (sensitivity) {
        N_VDestroyVectorArray_Serial(uS,nrsensparam);
        mxFree(sensparamscaling);
        mxFree(parametervectorCVODE);
    }
    CVodeFree(cvode_mem);  /* Free the integrator memory */
    /*
     * ==============================================
     * CONSTRUCT OUTPUT VARIABLE
     * ==============================================
     */
    outputMX = mxCreateStructMatrix(1,1,0,NULL);
    /* Create fields in output structure */
    mxAddField(outputMX,"time");
    mxAddField(outputMX,"states");
    mxAddField(outputMX,"statevalues");
    /* If simdata = 1, add variables and reactions to the structure */
    if (simdata == 1) {
        mxAddField(outputMX,"variables");
        mxAddField(outputMX,"variablevalues");
        mxAddField(outputMX,"reactions");
        mxAddField(outputMX,"reactionvalues");
    }
    if (NREVENTS > 0) {
        mxAddField(outputMX,"events");
        mxAddField(outputMX,"eventtimes");
        mxAddField(outputMX,"eventflags");
    }
    if (sensitivity) {
        mxAddField(outputMX,"sensparameters");
        mxAddField(outputMX,"sensparamtrajectories");
        mxAddField(outputMX,"sensicstates");
        mxAddField(outputMX,"sensicstatetrajectories");
    }
    /* Add numeric information to output structure */
    mxSetField(outputMX, 0, "time", mxDuplicateArray(timevectorMX));
    mxSetField(outputMX, 0, "statevalues", statevaluesMX);
    /* If simdata = 1, add variables and reactions to the structure */
    if (simdata == 1) {
        if (NRVARIABLES > 0) mxSetField(outputMX, 0, "variablevalues", variablevaluesMX);
        if (NRREACTIONS > 0) mxSetField(outputMX, 0, "reactionvalues", reactionvaluesMX);
    }
    /* Construct state name cell array */
    statesMX = mxCreateCellMatrix(1, NRSTATES);
    for (k=0;k<NRSTATES;k++) mxSetCell(statesMX,k,mxCreateString(statenames[k]));
    mxSetField(outputMX, 0, "states", statesMX);
    /* If simdata = 1, add variables and reactions to the structure */
    if (simdata == 1) {
        /* Construct variable name cell array */
        if (NRVARIABLES > 0) {
            variablesMX = mxCreateCellMatrix(1, NRVARIABLES);
            for (k=0;k<NRVARIABLES;k++) mxSetCell(variablesMX,k,mxCreateString(variablenames[k]));
            mxSetField(outputMX, 0, "variables", variablesMX);
        }
        /* Construct reaction name cell array */
        if (NRREACTIONS > 0) {
            reactionsMX = mxCreateCellMatrix(1, NRREACTIONS);
            for (k=0;k<NRREACTIONS;k++) mxSetCell(reactionsMX,k,mxCreateString(reactionnames[k]));
            mxSetField(outputMX, 0, "reactions", reactionsMX);
        }
    }
    if (NREVENTS > 0) {
        eventsMX = mxCreateCellMatrix(1, NREVENTS);
        for (k=0;k<NREVENTS;k++) mxSetCell(eventsMX,k,mxCreateString(eventnames[k]));
        mxSetField(outputMX, 0, "events", eventsMX);
        if (numberevents > 0) {
            eventtimesMX = mxCreateDoubleMatrix(1,numberevents,mxREAL);
            mxSetData(eventtimesMX, eventtimes);
            mxSetField(outputMX, 0, "eventtimes", eventtimesMX);
            eventflagsMX = mxCreateDoubleMatrix(NREVENTS,numberevents,mxREAL);
            mxSetData(eventflagsMX, eventflagscollect);
            mxSetField(outputMX, 0, "eventflags", eventflagsMX);
        }
    }
    if (sensitivity) {
        sensparamoutMX = mxCreateCellMatrix(1, nrsensparam);
        sensitivityparamdataoutMX = mxCreateCellMatrix(1, nrsensparam);
        for (k=0;k<nrsensparam;k++) {
            mxSetCell(sensparamoutMX,k,mxCreateString(parameternames[sensparamstates[k]-1]));
            mxSetCell(sensitivityparamdataoutMX,k,sensitivitydataparamMX[k]);
        }
        mxSetField(outputMX, 0, "sensparameters", sensparamoutMX);
        mxSetField(outputMX, 0, "sensparamtrajectories", sensitivityparamdataoutMX);
        sensstatesoutMX = mxCreateCellMatrix(1, nrsensstates);
        sensitivitystatesdataoutMX = mxCreateCellMatrix(1, nrsensstates);
        for (k=0;k<nrsensstates;k++) {
            mxSetCell(sensstatesoutMX,k,mxCreateString(statenames[sensparamstates[nrsensparam+k]-1-NRPARAMETERS]));
            mxSetCell(sensitivitystatesdataoutMX,k,sensitivitydatastatesMX[k]);
        }
        mxSetField(outputMX, 0, "sensicstatetrajectories", sensitivitystatesdataoutMX);
        mxSetField(outputMX, 0, "sensicstates", sensstatesoutMX);
    }
    /* Return the output argument 'outputMX' */
    plhs[0] = outputMX;
}

/*
 *========================================================================
 * Help function to add a row vector to a matrix
 *========================================================================
 */
static void includeVectorInMatrix(double *matrix, double *rowvector, int row, int nrows, int ncols)
{
    int k;
    for (k=0;k<ncols;k++) {
        matrix[row+k*nrows] = rowvector[k];
    }
}

/*
 *========================================================================
 * RHS function f(t,u) (INTERFACE TO CVODE)
 *========================================================================
 */
static int f(double time, N_Vector u, N_Vector udot, void *f_data)
{
    double *statevector, *ODERHSvector;
    
int k;
    
    ModelData *modeldataPtr;
    /* get pointer to modeldata */
    modeldataPtr = (ModelData*) f_data;
    /* connect input and output data */
    statevector = NV_DATA_S(u);
    ODERHSvector = NV_DATA_S(udot);
    /* run the model */
    model(time, statevector, ODERHSvector, modeldataPtr, CVODE_RHS, NULL, NULL, NULL, NULL);
    
for (k=0; k<9; k++) {
    mexPrintf("%f: %f\n",statevector[k],ODERHSvector[k]);
}
    
    return(0);
}

/*
 *========================================================================
 * Event function (INTERFACE TO CVODE)
 *========================================================================
 */
static void g(double time, N_Vector y, double *gout, void *g_data)
{
    double *statevector;
    ModelData *modeldataPtr;
    /* get pointer to model data */
    modeldataPtr = (ModelData*) g_data;
    /* connect input data */
    statevector = NV_DATA_S(y);
    /* run the event function */
    model(time, statevector, NULL, modeldataPtr, CVODE_EVENTS, NULL, NULL, gout, NULL);
}

/*
 *========================================================================
 * Error function ... 
 *========================================================================
 */
static void error(char *text)
{
    mexErrMsgTxt(text);
}
```
