## Supplementary material for "A systems biology analysis of adrenergically stimulated adiponectin exocytosis in white adipocytes": All scripts used in this work: SUNDIALS_VERSION_2.5.txt

```
 Just a reminder about which version of SUNDIALS CVODES is used :)
```
