## Supplementary material for "A systems biology analysis of adrenergically stimulated adiponectin exocytosis in white adipocytes": All scripts used in this work: IQMmakeTempMEXmodel.m

```
function [MEXmodel, MEXmodelfullpath] = IQMmakeTempMEXmodel(model)
% IQMmakeTempMEXmodel: This function can be used to create a temporary 
% MEX simulation function. Temporary means that it is created in the 
% systems temp directory and that no name can be chosen, but that a unique
% temporary filename is automatically chosen and returned.
% 
% USAGE:
% ======
% [MEXmodel, MEXmodelfullpath] = IQMmakeTempMEXmodel(model)
% 
% model: IQMmodel to convert to a temporary MEX simulation function
% 
% OUTPUT ARGUMENTS:
% =================
% MEXmodel: name of the MEX simulation function (filename without .mex extension)
% MEXmodelfullpath: complete path to the created MEX simulation function (including mex extension)
%                   This information can be used to delete the function as
%                   soon as it is not needed anymore.

% <<<COPYRIGHTSTATEMENT - IQM TOOLS PRO>>>

%%%%%%%%%%%%%%%%%%%%%%%%%%%%%%%%%%%%%%%%%%%%%%%
% TEMPDIR 
%%%%%%%%%%%%%%%%%%%%%%%%%%%%%%%%%%%%%%%%%%%%%%%
addpath(tempdirIQM);   % add it to the path
returndir = pwd;      % save the current dir to return to it
cd(tempdirIQM);        % change to tempdir

%%%%%%%%%%%%%%%%%%%%%%%%%%%%%%%%%%%%%%%%%%%%%%%
% CREATE THE MEX SIMULATION FUNCTION
%%%%%%%%%%%%%%%%%%%%%%%%%%%%%%%%%%%%%%%%%%%%%%%
% GET TEMP FILE NAME
tempfilefullpath = tempnameIQM;
[pathstr,tempfilename,ext] = fileparts(tempfilefullpath);
IQMmakeMEXmodel(model,tempfilename);

%%%%%%%%%%%%%%%%%%%%%%%%%%%%%%%%%%%%%%%%%%%%%%%
% RETURN TO THE PREVIOUS DIRECTORY AND CREATE OUTPUT
%%%%%%%%%%%%%%%%%%%%%%%%%%%%%%%%%%%%%%%%%%%%%%%
cd(returndir);
MEXmodel = tempfilename;
MEXmodelfullpath = sprintf('%s.%s',tempfilefullpath,mexext);
```
