## Supplementary material for "A systems biology analysis of adrenergically stimulated adiponectin exocytosis in white adipocytes": All scripts used in this work: notepadGUI.m

```
function varargout = notepadGUI(varargin)
% Just takes some text and allows to modify it. Takes two input 
% arguments. The first is the text to display and modify, the second
% is the headline

% Begin initialization code - DO NOT EDIT
gui_Singleton = 1;
gui_State = struct('gui_Name',       mfilename, ...
                   'gui_Singleton',  gui_Singleton, ...
                   'gui_OpeningFcn', @notepadGUI_OpeningFcn, ...
                   'gui_OutputFcn',  @notepadGUI_OutputFcn, ...
                   'gui_LayoutFcn',  [] , ...
                   'gui_Callback',   []);
if nargin && ischar(varargin{1})
    gui_State.gui_Callback = str2func(varargin{1});
end

if nargout
    [varargout{1:nargout}] = gui_mainfcn(gui_State, varargin{:});
else
    gui_mainfcn(gui_State, varargin{:});
end
% End initialization code - DO NOT EDIT

% --- Executes just before notepadGUI is made visible.
function notepadGUI_OpeningFcn(hObject, eventdata, handles, varargin)
notestext = 'No Text';
header = 'No Header';
edit = 1;
if nargin >= 4,
    notestext = varargin{1};
    notestext = notestext{1};
end
if nargin >= 5,
    header = varargin{2};
end
if nargin >= 6,
    edit = varargin{3};
end
if nargin > 7,
    error('Incorrect number of input arguments.');
end
handles.output = notestext;
% assign inputs
handles.UserData.notestext = notestext;
set(handles.notestextEdit,'String',handles.UserData.notestext);
set(handles.header,'String',header);
% check if edit or view
if edit == 0,
    set(handles.savechanges,'Visible','off');
end
% Update handles structure
guidata(hObject, handles);
% wait for action
uiwait(handles.figure1)
return

% --- Outputs from this function are returned to the command line.
function varargout = notepadGUI_OutputFcn(hObject, eventdata, handles) 
varargout{1} = handles.output;
varargout{2} = handles.output2;
% close the GUI
delete(hObject);
return

% --- Executes on button press in savechanges.
function savechanges_Callback(hObject, eventdata, handles)
% get the text
text = get(handles.notestextEdit,'String');
% convert it to a normal string
text = sprintf('%s',char([double(text) 10*ones(size(text,1),1)])');
% otherwise update optionstext
handles.output = text;
handles.output2 = 1;
% Update handles structure
guidata(hObject, handles);
% Resume
uiresume(handles.figure1);
return

% --- Executes on button press in exit.
function exit_Callback(hObject, eventdata, handles)
handles.output = handles.UserData.notestext;
handles.output2 = 0;
% Update handles structure
guidata(hObject, handles);
% Resume
uiresume(handles.figure1);
return
```
