## Supplementary material for "A systems biology analysis of adrenergically stimulated adiponectin exocytosis in white adipocytes": All scripts used in this work: boundsconstructreport.m

```
%%%%%%%%%%%%%%%%%%%%%%%%%%%%%%%%%%%%%%%%%%%%%%%%%%%%%%%%%%%%%%%%%%%%%%%%%%
% PARAMETER BOUNDS REPORT
%%%%%%%%%%%%%%%%%%%%%%%%%%%%%%%%%%%%%%%%%%%%%%%%%%%%%%%%%%%%%%%%%%%%%%%%%%
function [text] = boundsconstructreport(parameters,Popt)
text = sprintf('Estimated parameters\n====================\n');
for k=1:length(parameters.names),
    % check if lower or higher bound tested
    tol = 0.00001;
    if str2num(sprintf('%g',Popt(k))) <= parameters.lowbounds(k)*(1+tol),
        boundtext = sprintf('%% At lower bound');
    elseif str2num(sprintf('%g',Popt(k))) >= parameters.highbounds(k)*(1-tol),
        boundtext = sprintf('%% At upper bound');
    else
        boundtext = '';
    end
    text = sprintf('%s%s = %g   %s\n',text,parameters.names{k},Popt(k),boundtext);
end
return
```
