## Supplementary material for "A systems biology analysis of adrenergically stimulated adiponectin exocytosis in white adipocytes": All scripts used in this work: checkstopbutton.m

```
%%%%%%%%%%%%%%%%%%%%%%%%%%%%%%%%%%%%%%%%%%%%%%%%%%%%%%%%%%%%%%%%%%%%%%%%%%
% CHECK STOP BUTTON
%%%%%%%%%%%%%%%%%%%%%%%%%%%%%%%%%%%%%%%%%%%%%%%%%%%%%%%%%%%%%%%%%%%%%%%%%%
function [] = checkstopbutton()
% Showing a button that allows stopping the estimation
global stopOptimization fh fh2
if gcf == fh,
    stopOptimization = 1;
    close(fh);
    close(fh2);
    disp('User Interrupt requested ... please wait!');
end
drawnow;
return
```
