## Supplementary material for "A systems biology analysis of adrenergically stimulated adiponectin exocytosis in white adipocytes": All scripts used in this work: constructoutput.m

```
%%%%%%%%%%%%%%%%%%%%%%%%%%%%%%%%%%%%%%%%%%%%%%%%%%%%%%%%%%%%%%%%%%%%%%%%%%
% Construct the output argument of the parameter estimation
%%%%%%%%%%%%%%%%%%%%%%%%%%%%%%%%%%%%%%%%%%%%%%%%%%%%%%%%%%%%%%%%%%%%%%%%%%
function [output] = constructoutput(projectstruct,estimation,parameters,parameterslocal,initialconditions,experiments,workestimation,Popt,PLOCALopt,ICopt,FVALopt)
% construct optimized project 
% 1) add optimized parameters to the model
% 2) add optimized local parameters and initial conditions to the experiment descriptions
projectoptstruct = projectstruct;
projectoptstruct.models{estimation.modelindex} = IQMparameters(projectoptstruct.models{estimation.modelindex},parameters.names,Popt);
icnames = initialconditions.names;
plnames = parameterslocal.names;
for k=1:length(experiments),
    experiment = experiments(k).experiment;
    experimentstruct = struct(experiment);
    allpresenticnames = {experimentstruct.paramicsettings.name}; % gets icnames and parameternames mixed! but thats ok ...
    % optimized initialconditions
    for k2=1:length(icnames),
        % check if initial condition already defined in the experiment
        index = strmatchIQM(icnames{k2},allpresenticnames,'exact');
        if ~isempty(index),
            % overwrite
            experimentstruct.paramicsettings(index).name = icnames{k2};
            experimentstruct.paramicsettings(index).formula = sprintf('%g',ICopt(workestimation(k).indicesinICvector(k2)));
            experimentstruct.paramicsettings(index).notes = 'optimized value';
            experimentstruct.paramicsettings(index).icflag = 1;
        else
            % append
            experimentstruct.paramicsettings(end+1).name = icnames{k2};
            experimentstruct.paramicsettings(end).formula = sprintf('%g',ICopt(workestimation(k).indicesinICvector(k2)));
            experimentstruct.paramicsettings(end).notes = 'optimized value';
            experimentstruct.paramicsettings(end).icflag = 1;
        end
    end
    % optimized local parameters
    for k2=1:length(plnames),
        % check if local parameter already defined in the experiment
        index = strmatchIQM(plnames{k2},allpresenticnames,'exact');
        if ~isempty(index),
            % overwrite
            experimentstruct.paramicsettings(index).name = plnames{k2};
            experimentstruct.paramicsettings(index).formula = sprintf('%g',PLOCALopt(workestimation(k).indicesinLOCALPARAMvector(k2)));
            experimentstruct.paramicsettings(index).notes = 'optimized value';
            experimentstruct.paramicsettings(index).icflag = 0;
        else
            % append
            experimentstruct.paramicsettings(end+1).name = plnames{k2};
            experimentstruct.paramicsettings(end).formula = sprintf('%g',PLOCALopt(workestimation(k).indicesinLOCALPARAMvector(k2)));
            experimentstruct.paramicsettings(end).notes = 'optimized value';
            experimentstruct.paramicsettings(end).icflag = 0;
        end
    end    
    % get index of experiment in the project
    indexexp = estimation.experiments.indices(k);
    projectoptstruct.experiments(indexexp).experiment = IQMexperiment(experimentstruct);
end
projectopt = IQMprojectSB(projectoptstruct);
% output is a structure
output = [];
output.parameters = parameters.names;
output.Popt = Popt;
output.parameterslocal = parameterslocal.names;
if ~isempty(parameterslocal.names),
    output.PLOCALopt = reshape(PLOCALopt',length(parameterslocal.names),length(PLOCALopt)/length(parameterslocal.names))';
else 
    output.PLOCALopt = [];
end
output.icnames = initialconditions.names;
if ~isempty(initialconditions.names),
    output.ICopt = reshape(ICopt',length(initialconditions.names),length(ICopt)/length(initialconditions.names))';
else 
    output.ICopt = [];
end
output.FVALopt = FVALopt;
output.projectopt = projectopt;
output.estimation = estimation;
return
```
