## Supplementary material for "A systems biology analysis of adrenergically stimulated adiponectin exocytosis in white adipocytes": All scripts used in this work: costFunctionInterface.m

```
%%%%%%%%%%%%%%%%%%%%%%%%%%%%%%%%%%%%%%%%%%%%%%%%%%%%%%%%%%%%%%%%%%%%%%%%%%
% COST FUNCTION INTERFACE (CALLED BY THE OPTIMIZATION METHOD)
% X is transformed to be able to handle min and max parameter bounds:
% X = log((p-pmin)/(pmax-p)) where p=parameter value, pmin: lower bound, pmax: upper bound
% In this function here a backtransformation needs to be done
%
% two additional output values were added 4/4/8
% constr: allows the specification of constraints (here disabled by setting
%         constr=0.
% resid:  a vector of residuals for all experiments and measurements
%%%%%%%%%%%%%%%%%%%%%%%%%%%%%%%%%%%%%%%%%%%%%%%%%%%%%%%%%%%%%%%%%%%%%%%%%%
function [cost,constr,resid] = costFunctionInterface(X)
% need some global variables
global workestimation parameters scalingFlag costfunction optimizerboundsFlag 
global PICmin PICmax parameterslocal integratoroptions 
%%%% handle residuals (determine dimension of residuals vector)
resid = [];
lengthresid = 0;
for k=1:length(workestimation),
    for k2=1:length(workestimation(k).measurement),
        lengthresid = lengthresid + length(workestimation(k).measurement(k2).statereferences(:));
        lengthresid = lengthresid + length(workestimation(k).measurement(k2).variablereferences(:));
    end
end
%%%% setting default constraint output argument
constr = 0; % just disable constraints
%%%%%%%%%%%%%%%%%%%%%%%%%%%%%%%%%%%%%%%%%%%%%%%%%%%%%%%%%%%
% CHECK STOP BUTTON
%%%%%%%%%%%%%%%%%%%%%%%%%%%%%%%%%%%%%%%%%%%%%%%%%%%%%%%%%%%
checkstopbutton();
%%%%%%%%%%%%%%%%%%%%%%%%%%%%%%%%%%%%%%%%%%%%%%%%%%%%%%%%%%%
% BACKTRANSFORM PARAMETERS IF NECESSARY
%%%%%%%%%%%%%%%%%%%%%%%%%%%%%%%%%%%%%%%%%%%%%%%%%%%%%%%%%%%
if optimizerboundsFlag == 1,
    parametervalues = X(1:length(parameters.names));
    parametervalueslocal = X(length(parameters.names)+1:length(parameters.names)+length(parameterslocal.names)*length(workestimation));
    icvalues = X(length(parameters.names)+length(parameterslocal.names)*length(workestimation)+1:end);
else
    PICvalues = (PICmin(:)+PICmax(:).*exp(X(:)))./(1+exp(X(:)));
    parametervalues = PICvalues(1:length(parameters.names));
    parametervalueslocal = PICvalues(length(parameters.names)+1:length(parameters.names)+length(parameterslocal.names)*length(workestimation));
    icvalues = PICvalues(length(parameters.names)+length(parameterslocal.names)*length(workestimation)+1:end);
end
%%%%%%%%%%%%%%%%%%%%%%%%%%%%%%%%%%%%%%%%%%%%%%%%%%%%%%%%%%%
% SIMULATE ALL EXPERIMENTS FOR GIVEN ICS AND PARAMETERS
% GET THE COST FOR EACH EXPERIMENT AND SUM UP
%%%%%%%%%%%%%%%%%%%%%%%%%%%%%%%%%%%%%%%%%%%%%%%%%%%%%%%%%%%
cost = 0;
for k=1:length(workestimation),
    %%%%%%%%%%%%%%%%%%%%%%%%%%%%%%%%%%%%%%%%%%%%%%%%%%%%%%%%%%%
    % CONSTRUCT FULL PARAM AND IC VECTORS FOR SIMULATION
    %%%%%%%%%%%%%%%%%%%%%%%%%%%%%%%%%%%%%%%%%%%%%%%%%%%%%%%%%%%
    % construct a full parameter value vector (include values being optimized)
    pv = workestimation(k).paramnominal;
    % add first the globally optimized parameters    
    paramindices = workestimation(k).paramindices;
    pv(paramindices) = parametervalues;
    % then add the locally optimized parameters
    indicesinLOCALPARAMvector = workestimation(k).indicesinLOCALPARAMvector;
    paramindiceslocal = workestimation(k).paramindiceslocal;
    pv(paramindiceslocal) = parametervalueslocal(indicesinLOCALPARAMvector);
    % construct a full initial conditions vector (include values being optimized)
    ic = workestimation(k).initialconditions;
    stateindicesicoptim = workestimation(k).stateindicesicoptim;
    indicesinICvector = workestimation(k).indicesinICvector;
    ic(stateindicesicoptim) = icvalues(indicesinICvector);
    %%%%%%%%%%%%%%%%%%%%%%%%%%%%%%%%%%%%%%%%%%%%%%%%%%%%%%%%%%%
    % DO THE SIMULATION OF THE EXPERIMENT
    %%%%%%%%%%%%%%%%%%%%%%%%%%%%%%%%%%%%%%%%%%%%%%%%%%%%%%%%%%%
    try
        simstructure = feval(workestimation(k).model,workestimation(k).timevector,ic,pv,integratoroptions);
    catch
        cost = inf;
        resid = 1e20*ones(1,lengthresid);
        return
    end
    % check if the simulation result contains NaN values - then cost = inf
    % and return
    if sum(sum(isnan([simstructure.statevalues simstructure.variablevalues]))), 
        cost = inf;
        resid = 1e20*ones(1,lengthresid);
        return
    end
    %%%%%%%%%%%%%%%%%%%%%%%%%%%%%%%%%%%%%%%%%%%%%%%%%%%%%%%%%%%
    % RUN THE COST FUNCTION AND GET THE COST FOR THIS EXPERIMENT
    %%%%%%%%%%%%%%%%%%%%%%%%%%%%%%%%%%%%%%%%%%%%%%%%%%%%%%%%%%%
    % determine the cost for all the measurements in each experiment
    [costExperiment residexp] = feval(costfunction,simstructure,workestimation(k),scalingFlag);
resid = [resid residexp];    
    %%%%%%%%%%%%%%%%%%%%%%%%%%%%%%%%%%%%%%%%%%%%%%%%%%%%%%%%%%%
    % SUM UP TOTAL COST
    %%%%%%%%%%%%%%%%%%%%%%%%%%%%%%%%%%%%%%%%%%%%%%%%%%%%%%%%%%%
    cost = cost + costExperiment; 
end
return
```
