## Supplementary material for "A systems biology analysis of adrenergically stimulated adiponectin exocytosis in white adipocytes": All scripts used in this work: deleteTempMEXmodels.m

```
%%%%%%%%%%%%%%%%%%%%%%%%%%%%%%%%%%%%%%%%%%%%%%%%%%%%%%%%%%%%%%%%%%%%%%%%%%
% DELETE THE TEMPORARY MEX MODELS
%%%%%%%%%%%%%%%%%%%%%%%%%%%%%%%%%%%%%%%%%%%%%%%%%%%%%%%%%%%%%%%%%%%%%%%%%%
function [] = deleteTempMEXmodels(workestimation)
global displayFlag
if displayFlag == 3,
    disp('Deleting the temporary MEX model(s) ...');
end
clear mex
for k=1:length(workestimation),
    delete(workestimation(k).mexfullpath);
end
return
```
