## Supplementary material for "A systems biology analysis of adrenergically stimulated adiponectin exocytosis in white adipocytes": All scripts used in this work: getnamevectorindices.m

```
%%%%%%%%%%%%%%%%%%%%%%%%%%%%%%%%%%%%%%%%%%%%%%%%%%%%%%%%%%%%%%%%%%%%%%%%%%
% OBTAIN INDICES FOR GIVEN LISTS OF ALLNAMES AND NAMES
%%%%%%%%%%%%%%%%%%%%%%%%%%%%%%%%%%%%%%%%%%%%%%%%%%%%%%%%%%%%%%%%%%%%%%%%%%
function [indices] = getnamevectorindices(allnames,names)
indices = [];
% cycle through names and add new values to output
for k = 1:length(names),
    index = strmatchIQM(names{k},allnames,'exact');
    if ~isempty(index),
        indices(end+1) = index;
    end
end
return
```
