## Supplementary material for "A systems biology analysis of adrenergically stimulated adiponectin exocytosis in white adipocytes": All scripts used in this work: getparameterslocaldata.m

```
%%%%%%%%%%%%%%%%%%%%%%%%%%%%%%%%%%%%%%%%%%%%%%%
% EXPAND THE INFO FOR THE LOCAL PARAMETERS
%%%%%%%%%%%%%%%%%%%%%%%%%%%%%%%%%%%%%%%%%%%%%%%
function [parameterslocal,workestimation] = getparameterslocaldata(workestimation,parameterslocal)
pliv = [];
pllowerbounds = [];
plhigherbounds = [];
for k=1:length(workestimation),
    % determine initial guesses for each experiment
    plivk = workestimation(k).paramnominal(workestimation(k).paramindiceslocal);
    pliv = [pliv(:); plivk(:)];
    % determine lower and upper bounds for local parameters in each experiment
    if length(parameterslocal.lowbounds) == 1,
        if length(parameterslocal.names) == 1,
            lowerbounds = parameterslocal.lowbounds;
        else
            lowerbounds = parameterslocal.lowbounds*pliv;
        end
    else
        lowerbounds = parameterslocal.lowbounds;
    end
    if length(parameterslocal.highbounds) == 1,
        if length(parameterslocal.names) == 1,
            higherbounds = parameterslocal.highbounds;
        else
            higherbounds = parameterslocal.highbounds*pliv;
        end
    else
        higherbounds = parameterslocal.highbounds;
    end    
    % finally expand the information
    pllowerbounds = [pllowerbounds(:); lowerbounds(:)];
    plhigherbounds = [plhigherbounds(:); higherbounds(:)];
    indicesinLOCALPARAMvector = length(pliv)+[1-length(plivk):0];
    workestimation(k).indicesinLOCALPARAMvector = indicesinLOCALPARAMvector;
end    
parameterslocal.pliv = pliv;
parameterslocal.pllowerbounds = pllowerbounds;
parameterslocal.plhigherbounds = plhigherbounds;
return
```
