## Supplementary material for "A systems biology analysis of adrenergically stimulated adiponectin exocytosis in white adipocytes": All scripts used in this work: reportICoptimization.m

```
%%%%%%%%%%%%%%%%%%%%%%%%%%%%%%%%%%%%%%%%%%%%%%%%%%%%%%%%%%%%%%%%%%%%%%%%%%
% Report IC optimization results
%%%%%%%%%%%%%%%%%%%%%%%%%%%%%%%%%%%%%%%%%%%%%%%%%%%%%%%%%%%%%%%%%%%%%%%%%%
function [text] = reportICoptimization(workestimation,initialconditions,estimation,ICopt)
global optimizeinitialconditionsFlag
if optimizeinitialconditionsFlag ~= 1,
    text = '';
    return;
end
text = sprintf('Estimated initial conditions\n============================\n');
for k=1:length(workestimation),
    for k2=1:length(initialconditions.names),
        icname = initialconditions.names{k2};
        icvalue = ICopt(workestimation(k).indicesinICvector(k2));
        numberexp = estimation.experiments.indices(k);
        text = sprintf('%s%s=%g (Experiment %d)\n',text,icname,icvalue,numberexp);
    end
end
return
```
