## Supplementary material for "A systems biology analysis of adrenergically stimulated adiponectin exocytosis in white adipocytes": All scripts used in this work: setoptimizerOptions.m

```
%%%%%%%%%%%%%%%%%%%%%%%%%%%%%%%%%%%%%%%%%%%%%%%%%%%%%%%%%%%%%%%%%%%%%%%%%%
% HANDLE OPTIMIZER OPTIONS (disable lowbounds,highbounds,silent & outputfunction)
%%%%%%%%%%%%%%%%%%%%%%%%%%%%%%%%%%%%%%%%%%%%%%%%%%%%%%%%%%%%%%%%%%%%%%%%%%
function [OPTIONS] = setoptimizerOptions(optimization,numberoptparam)
global displayFlag
OPTIONS = optimization.options;
OPTIONS.lowbounds = -Inf*ones(numberoptparam,1);  % bounds handled by transformation
OPTIONS.highbounds = Inf*ones(numberoptparam,1);  % bounds handled by transformation
if displayFlag >= 2,
    OPTIONS.silent = 0;         % show iteration information if displayFlag set to 2 or 3 (override user settings)
else
    OPTIONS.silent = 1;         % show iteration information if displayFlag set to 2 or 3 (override user settings)
end
OPTIONS.outputfunction = '';    % overwrite eventual outputfunction with '' (eventually one could add an output function specific for parameter estimation)
return
```
