## Supplementary material for "A systems biology analysis of adrenergically stimulated adiponectin exocytosis in white adipocytes": All scripts used in this work: defaultcostparameterestimationIQM.m

```
%%%%%%%%%%%%%%%%%%%%%%%%%%%%%%%%%%%%%%%%%%%%%%%%%%%%%%%%%%%%%%%%%%%%%%%%%%
% DEFAULT COST FUNCTION 
%    - data have been simulated in the interface function.
%    - this function simply compares the simulation to the measurements
%      that have been done for the current experiment
%    - sum of squared error
%    - weighting: none, mean, max, diff. min/max
%    - timeweighting: none, sampling interval difference dependent weighting
%    - weighting of different measurements in different experiments
% one additional output value was added 4/4/8
% resid:  a vector of residuals for all measurements
%%%%%%%%%%%%%%%%%%%%%%%%%%%%%%%%%%%%%%%%%%%%%%%%%%%%%%%%%%%%%%%%%%%%%%%%%%
function [cost,resid] = defaultcostparameterestimationIQM(simstructure,workestimationk,scalingFlag)
global logscalingResidualsFlag

cost = 0;
resid = [];
% get the simulated states and variables data
statedata = simstructure.statevalues;
variabledata = simstructure.variablevalues;
% Cycle through all the measurements in the current experiment
% and sum up the cost
for k2=1:length(workestimationk.measurement),
    %%%%%%%%%%%%%%%%%%%%%%%%%%%%%%%%%%%%%%%%%%%%%%%%%%%%%%%%%%%
    % GET SIM AND MEAS DATA AND SCALING DATA
    %%%%%%%%%%%%%%%%%%%%%%%%%%%%%%%%%%%%%%%%%%%%%%%%%%%%%%%%%%%
    timevectorindicesmeas = workestimationk.measurement(k2).timevectorindices; % get the indices of the timevector at which measurements have been done
    % check if states have been measured in this measurement
    if isempty(workestimationk.measurement(k2).stateindices),
        % no states => empty
        statesimulatedmeas = [];
        statereferencesmeas = [];
        statescaling = [];
    else
        % get the simulated and corresponding measured data
        statesimulatedmeas = statedata(timevectorindicesmeas,workestimationk.measurement(k2).stateindices);
        statereferencesmeas = workestimationk.measurement(k2).statereferences;
        statescaling = workestimationk.measurement(k2).statescaling;
%         if (prod(double(isnan(statescaling))) == 1), 
%             error(sprintf('Please check your scaling settings.\nIt might be that you chose min/max scaling (3) but did not provide\nany min/max information for at least one measurement.')); 
%         end
    end
    % check if variables have been measured in this measurement
    if isempty(workestimationk.measurement(k2).variableindices),
        % no states => empty
        variablesimulatedmeas = [];
        variablereferencesmeas = [];
        variablescaling = [];
    else
        % get the simulated and corresponding measured data
        variablesimulatedmeas = variabledata(timevectorindicesmeas,workestimationk.measurement(k2).variableindices);
        variablereferencesmeas = workestimationk.measurement(k2).variablereferences;
        variablescaling = workestimationk.measurement(k2).variablescaling;
%         if (prod(double(isnan(variablescaling))) == 1), 
%             error(sprintf('Please check your scaling settings.\nIt might be that you chose min/max scaling (3) but did not provide\nany min/max information for at least one measurement.')); 
%         end
    end
    %%%%%%%%%%%%%%%%%%%%%%%%%%%%%%%%%%%%%%%%%%%%%%%%%%%%%%%%%%%
    % GET RESIDUALS
    %%%%%%%%%%%%%%%%%%%%%%%%%%%%%%%%%%%%%%%%%%%%%%%%%%%%%%%%%%%
    stateresidualsmeas = statesimulatedmeas-statereferencesmeas;
    variableresidualsmeas = variablesimulatedmeas-variablereferencesmeas;
    %%%%%%%%%%%%%%%%%%%%%%%%%%%%%%%%%%%%%%%%%%%%%%%%%%%%%%%%%%%
    % GET TIMESCALING
    %%%%%%%%%%%%%%%%%%%%%%%%%%%%%%%%%%%%%%%%%%%%%%%%%%%%%%%%%%%
    timescalingvector = workestimationk.measurement(k2).timescaling;
    timescalingstates = timescalingvector(:,ones(size(statesimulatedmeas,2),1));
    timescalingvariables = timescalingvector(:,ones(size(variablesimulatedmeas,2),1));
    %%%%%%%%%%%%%%%%%%%%%%%%%%%%%%%%%%%%%%%%%%%%%%%%%%%%%%%%%%%
    % APPLY SCALING AND TIMESCALING TO RESIDUALS
    %%%%%%%%%%%%%%%%%%%%%%%%%%%%%%%%%%%%%%%%%%%%%%%%%%%%%%%%%%%
    if isempty(stateresidualsmeas),
        scaledstateresiduals = [];
    else
        scaledstateresiduals = (stateresidualsmeas./statescaling).*timescalingstates;
    end
    if isempty(variableresidualsmeas),
        scaledvariableresiduals = [];
    else
        scaledvariableresiduals = (variableresidualsmeas./variablescaling).*timescalingvariables;
    end
    %%%%%%%%%%%%%%%%%%%%%%%%%%%%%%%%%%%%%%%%%%%%%%%%%%%%%%%%%%%
    % HANDLE NaN elements (neglect them)
    %%%%%%%%%%%%%%%%%%%%%%%%%%%%%%%%%%%%%%%%%%%%%%%%%%%%%%%%%%%
    scaledstateresiduals(find(isnan(scaledstateresiduals))) = 0;
    scaledvariableresiduals(find(isnan(scaledvariableresiduals))) = 0;
    %%%%%%%%%%%%%%%%%%%%%%%%%%%%%%%%%%%%%%%%%%%%%%%%%%%%%%%%%%%
    % DO SOME ADDITIONAL SCALING AND WEIGHTING
    %%%%%%%%%%%%%%%%%%%%%%%%%%%%%%%%%%%%%%%%%%%%%%%%%%%%%%%%%%%
    factor1 = sqrt(1/length(timescalingvector)/(size(scaledstateresiduals,2) + size(scaledvariableresiduals,2)));
    factor2 = sqrt(workestimationk.measurement(k2).weight);
    scaledstateresiduals = scaledstateresiduals*factor1*factor2;
    scaledvariableresiduals = scaledvariableresiduals*factor1*factor2;
    %%%%%%%%%%%%%%%%%%%%%%%%%%%%%%%%%%%%%%%%%%%%%%%%%%%%%%%%%%%
    % LOGSCALE RESIDUALS IF DESIRED
    %%%%%%%%%%%%%%%%%%%%%%%%%%%%%%%%%%%%%%%%%%%%%%%%%%%%%%%%%%%
    if logscalingResidualsFlag,
        scaledstateresiduals = log(abs(scaledstateresiduals)+1);
        scaledvariableresiduals = log(abs(scaledvariableresiduals)+1);
    end
    %%%%%%%%%%%%%%%%%%%%%%%%%%%%%%%%%%%%%%%%%%%%%%%%%%%%%%%%%%%
    % SAVE THE RESIDUALS
    %%%%%%%%%%%%%%%%%%%%%%%%%%%%%%%%%%%%%%%%%%%%%%%%%%%%%%%%%%%
    resid = [resid reshape(scaledstateresiduals,1,[]) reshape(scaledvariableresiduals,1,[])];
    %%%%%%%%%%%%%%%%%%%%%%%%%%%%%%%%%%%%%%%%%%%%%%%%%%%%%%%%%%%
    % GET THE COST FOR CURRENT MEASUREMENT
    %%%%%%%%%%%%%%%%%%%%%%%%%%%%%%%%%%%%%%%%%%%%%%%%%%%%%%%%%%%
    costmeas = sum(sum(scaledstateresiduals.^2)) + sum(sum(scaledvariableresiduals.^2));
    %%%%%%%%%%%%%%%%%%%%%%%%%%%%%%%%%%%%%%%%%%%%%%%%%%%%%%%%%%%
    % SUM UP THE COST PER MEASUREMENT
    %%%%%%%%%%%%%%%%%%%%%%%%%%%%%%%%%%%%%%%%%%%%%%%%%%%%%%%%%%%
    cost = cost + costmeas;
end
return
```
