## Supplementary material for "A systems biology analysis of adrenergically stimulated adiponectin exocytosis in white adipocytes": All scripts used in this work: cutoffdataIQM.m

```
function [estdata] = cutoffdataIQM(estdata)
% cutoffdataIQM: Function used to select a cut-off threshold for the
% estimation data collected during the fit analysis.

% <<<COPYRIGHTSTATEMENT - IQM TOOLS PRO>>>

if estdata.nrestimations > 0,
    indices_out = [];
    fhselect = figure(1);
    cutoffthreshold = inf;
    while 1,
        figure(1); clf;
        subplot(2,1,1);
        semilogy(estdata.FVALopt,'-ok'); hold on;
        semilogy(estdata.FVALstart,'-or');
        legend('optimized cost','cost at start conditions');
        title(sprintf('%d estimations from randomized starting conditions',estdata.nrestimations));
        subplot(2,1,2);
        selectedFVALopt = estdata.FVALopt;
        selectedFVALopt(indices_out) = NaN;
        plot(selectedFVALopt,'-ok'); hold on;
        legend('optimized cost');
        title(sprintf('Selected estimations for further analysis (press enter to continue)',estdata.nrestimations));
        xlabel('Estimation number');
        axis([1 estdata.nrestimations min(estdata.FVALopt) max(estdata.FVALopt)]);
        input = ginput(1);
        if isempty(input),
            break;
        end
        cutoffthreshold = input(2)
        indices_out = find(estdata.FVALopt > cutoffthreshold);
    end
    close(fhselect);
    % apply the selection to the data
    estdata.Popt(indices_out,:) = [];
    estdata.PLOCALopt(indices_out,:) = [];
    estdata.ICopt(indices_out,:) = [];
    estdata.FVALopt(indices_out) = [];
    estdata.FVALstart(indices_out) = [];
    estdata.cutoffthreshold = cutoffthreshold;
    estdata.nrestimations = size(estdata.Popt,1);
end
```
