## Supplementary material for "A systems biology analysis of adrenergically stimulated adiponectin exocytosis in white adipocytes": All scripts used in this work: IQMfaboxplot.m

```
function [] = IQMfaboxplot(estdata,varargin)
% IQMfaboxplot: Plots a box-and-whisker diagram for the estimation data,
% visualizing the spread in the results. Separate plots are shown for
% global and local parameters and initial conditions. Determine also mean
% and standard deviation for all parameters and display them next to the
% names.
%
% To normalize the data, the parameters are scaled such that the median of
% each single parameter is 1. 
%
% USAGE:
% ======
% IQMfaboxplot(estdata)        
% IQMfaboxplot(estdata, OPTIONS)        
%
% estdata: The estimation data returned by the function IQMparameterfitanalysis
% OPTIONS: Structure containing options for the function
%       OPTIONS.boxWidth: Width of the boxes to be drawn
%       OPTIONS.verticalFlag: Flag determining if the boxes are oriented
%                             vertically (=1) or horizontally (=0)
%
% DEFAULT VALUES:
% ===============
% OPTIONS.boxWidth:       0.5
% OPTIONS.verticalFlag:   0 (plot horizontally)

% <<<COPYRIGHTSTATEMENT - IQM TOOLS PRO>>>

%%%%%%%%%%%%%%%%%%%%%%%%%%%%%%%%%%%%%%%%%%%%
% VARIABLE INPUT ARGUMENTS
%%%%%%%%%%%%%%%%%%%%%%%%%%%%%%%%%%%%%%%%%%%%
if nargin == 1,
    OPTIONS = [];
elseif nargin == 2,
    OPTIONS = varargin{1};
else
    error('Incorrect number of input arguments.');
end

%%%%%%%%%%%%%%%%%%%%%%%%%%%%%%%%%%%%%%%%%%%%%%%
% GET THE DATA
%%%%%%%%%%%%%%%%%%%%%%%%%%%%%%%%%%%%%%%%%%%%%%%
Popt = estdata.Popt;
PLOCALopt = estdata.PLOCALopt;
ICopt = estdata.ICopt;

%%%%%%%%%%%%%%%%%%%%%%%%%%%%%%%%%%%%%%%%%%%%%%%
% DETERMINE MEAN AND STD
%%%%%%%%%%%%%%%%%%%%%%%%%%%%%%%%%%%%%%%%%%%%%%%
% scale each single parameter by its median
if ~isempty(Popt),
    meanPopt = mean(Popt);
    stdPopt = std(Popt);
end
if ~isempty(PLOCALopt),
    meanPLOCALopt = mean(PLOCALopt);
    stdPLOCALopt = std(PLOCALopt);
end
if ~isempty(ICopt),
    meanICopt = mean(ICopt);
    stdICopt = std(ICopt);
end

%%%%%%%%%%%%%%%%%%%%%%%%%%%%%%%%%%%%%%%%%%%%%%%
% SCALE THE DATA SEPARATELY
%%%%%%%%%%%%%%%%%%%%%%%%%%%%%%%%%%%%%%%%%%%%%%%
% scale each single parameter by its median
if ~isempty(Popt),
    S = diag(1./median(Popt));
    Poptscaled = Popt*S;
end
if ~isempty(PLOCALopt),
    S = diag(1./median(PLOCALopt));
    PLOCALoptscaled = PLOCALopt*S;
end
if ~isempty(ICopt),
    S = diag(1./median(ICopt));
    ICoptscaled = ICopt*S;
end

%%%%%%%%%%%%%%%%%%%%%%%%%%%%%%%%%%%%%%%%%%%%%%%
% DETERMINE THE NAMES (add mean + std)
%%%%%%%%%%%%%%%%%%%%%%%%%%%%%%%%%%%%%%%%%%%%%%%
globalnames = {};
for k0 = 1:length(estdata.parameters),
    globalnames{end+1} = sprintf('(%0.3g %s %0.3g)  %s',meanPopt(k0),char(177),stdPopt(k0),estdata.parameters{k0});
end
localnames = {};
for k0 = 1:length(estdata.parameterslocal),
    dataindex = [k0:length(estdata.parameterslocal):size(estdata.PLOCALopt,2)];
    for k=1:length(dataindex),
        localnames{end+1} = sprintf('(%0.3g %s %0.3g)  %s %d',meanPLOCALopt(dataindex(k)),char(177),stdPLOCALopt(dataindex(k)),estdata.parameterslocal{k0},k);
    end
end
icnames = {};
for k0 = 1:length(estdata.icnames),
    dataindex = [k0:length(estdata.icnames):size(estdata.ICopt,2)];
    for k=1:length(dataindex),
        icnames{end+1} = sprintf('(%0.3g %s %0.3g)  %s %d',meanICopt(dataindex(k)),char(177),stdICopt(dataindex(k)),estdata.icnames{k0},k);
    end
end

%%%%%%%%%%%%%%%%%%%%%%%%%%%%%%%%%%%%%%%%%%%%%%%
% DO THE PLOT
%%%%%%%%%%%%%%%%%%%%%%%%%%%%%%%%%%%%%%%%%%%%%%%
if ~isempty(Popt)
    % add the names the options
    OPTIONS.samplenames = globalnames;
    figure;
    boxplotIQM(Poptscaled,OPTIONS);
    title('Fitted and scaled GLOBAL parameters');
end
if ~isempty(PLOCALopt)
    OPTIONS.samplenames = localnames;
    figure;    
    boxplotIQM(PLOCALoptscaled,OPTIONS);
    title('Fitted and scaled LOCAL parameters');
end
if ~isempty(ICopt)
    OPTIONS.samplenames = icnames;
    figure;
    boxplotIQM(ICoptscaled,OPTIONS);
    title('Fitted and scaled initial conditions');
end
```
