## Supplementary material for "A systems biology analysis of adrenergically stimulated adiponectin exocytosis in white adipocytes": All scripts used in this work: IQMfaclustering.m

```
function [] = IQMfaclustering(estdata,varargin)
% IQMfaclustering: This function performs hierarchical clustering based on
% Euclidean distance of the estimated parameter sets. If the estimates are
% grouped around a single minimum a single cluster tree should be seen.
% However, if the parameter sets lie around different local minima the tree
% will show several large branches.
%
% To normalize the data, the parameters are scaled such that the median of
% each single parameter is 1.
%
% USAGE:
% ======
% IQMfaclustering(estdata)        
% IQMfaclustering(estdata,fontsize)        
%
% estdata:  The estimation data returned by the function IQMparameterfitanalysis
% fontsize: Fontsize for the dendrogram (default: 10)

% <<<COPYRIGHTSTATEMENT - IQM TOOLS PRO>>>


%%%%%%%%%%%%%%%%%%%%%%%%%%%%%%%%%%%%%%%%%%%%%%%
% HANDLE VARIABLE INPUT ARGUMENTS
%%%%%%%%%%%%%%%%%%%%%%%%%%%%%%%%%%%%%%%%%%%%%%%
fontsize = 10;
if nargin == 2,
    fontsize = varargin{1};
end

%%%%%%%%%%%%%%%%%%%%%%%%%%%%%%%%%%%%%%%%%%%%%%%
% GET THE DATA
%%%%%%%%%%%%%%%%%%%%%%%%%%%%%%%%%%%%%%%%%%%%%%%
Popt = estdata.Popt;
PLOCALopt = estdata.PLOCALopt;
ICopt = estdata.ICopt;
ALL = [Popt, PLOCALopt, ICopt];

%%%%%%%%%%%%%%%%%%%%%%%%%%%%%%%%%%%%%%%%%%%%%%%
% SCALE THE DATA
%%%%%%%%%%%%%%%%%%%%%%%%%%%%%%%%%%%%%%%%%%%%%%%
% scale each single parameter by its median
S = diag(1./median(ALL));
iInf=find(S==Inf);
S(iInf)=1;
ALLscaled = ALL*S;

%%%%%%%%%%%%%%%%%%%%%%%%%%%%%%%%%%%%%%%%%%%%%%%
% CALCULATE THE EUCLIDEAN DISTANCES
%%%%%%%%%%%%%%%%%%%%%%%%%%%%%%%%%%%%%%%%%%%%%%%
D = pdistIQM(ALLscaled);

%%%%%%%%%%%%%%%%%%%%%%%%%%%%%%%%%%%%%%%%%%%%%%%
% DO THE CLUSTERING 
%%%%%%%%%%%%%%%%%%%%%%%%%%%%%%%%%%%%%%%%%%%%%%%
topology = clusteringIQM(D);

%%%%%%%%%%%%%%%%%%%%%%%%%%%%%%%%%%%%%%%%%%%%%%%
% DO THE PLOT
%%%%%%%%%%%%%%%%%%%%%%%%%%%%%%%%%%%%%%%%%%%%%%%
figure; clf;
plot_dendrogram(topology,[],fontsize);
title('Dendrogram of clustered parameter estimates');
xlabel('Distance');
```
