## Supplementary material for "A systems biology analysis of adrenergically stimulated adiponectin exocytosis in white adipocytes": All scripts used in this work: IQMfadetcorr.m

```
function varargout = IQMfadetcorr(varargin)
% IQMfadetcorr: Plots detailed pairwise correlations between parameters.
% Parameters to display on the X and Y axis should be selected. 
%
% USAGE:
% ======
% [project] = IQMfadetcorr(estdata)
%
% estdata:  The estimation data returned by the function IQMparameterfitanalysis

% <<<COPYRIGHTSTATEMENT - IQM TOOLS PRO>>>


%%%%%%%%%%%%%%%%%%%%%%%%%%%%%%%%%%%%%%%%%%%%%%%%%%%%%%%%%%%%%%%%%%%%%%%%%%
% INITIALIZATION CODE
%%%%%%%%%%%%%%%%%%%%%%%%%%%%%%%%%%%%%%%%%%%%%%%%%%%%%%%%%%%%%%%%%%%%%%%%%%
% Begin initialization code - DO NOT EDIT

gui_Singleton = 1;
gui_State = struct('gui_Name',       mfilename, ...
                   'gui_Singleton',  gui_Singleton, ...
                   'gui_OpeningFcn', @IQMfadetcorr_OpeningFcn, ...
                   'gui_OutputFcn',  @IQMfadetcorr_OutputFcn, ...
                   'gui_LayoutFcn',  [] , ...
                   'gui_Callback',   []);
if nargin && ischar(varargin{1})
    gui_State.gui_Callback = str2func(varargin{1});
end
if nargout
    [varargout{1:nargout}] = gui_mainfcn(gui_State, varargin{:});
else
    gui_mainfcn(gui_State, varargin{:});
end
% End initialization code - DO NOT EDIT

%%%%%%%%%%%%%%%%%%%%%%%%%%%%%%%%%%%%%%%%%%%%%%%%%%%%%%%%%%%%%%%%%%%%%%%%%%
% INTERFACE FUNCTIONS
%%%%%%%%%%%%%%%%%%%%%%%%%%%%%%%%%%%%%%%%%%%%%%%%%%%%%%%%%%%%%%%%%%%%%%%%%%
% --- Executes just before IQMfadetcorr is made visible.
function IQMfadetcorr_OpeningFcn(hObject, eventdata, handles, varargin)

if nargin ~= 4,
    error('Incorrect number of input arguments.');
else
    estdata = varargin{1};
end
handles.estdata = estdata;
set(handles.parametersx,'String',handles.estdata.parameters);
set(handles.parametersx,'Value',1);
set(handles.parametersy,'String',handles.estdata.parameters);
set(handles.parametersy,'Value',1);
% select plottype 
handles.dataPlotType = 'plot';     
% text flag
handles.textFlag = 0;
% Doing a first plot
handles = doPlot(handles);
% Update handles structure
guidata(hObject, handles);
return

% --- Outputs from this function are returned to the command line.
function varargout = IQMfadetcorr_OutputFcn(hObject, eventdata, handles) 
varargout{1} = [];
return

%%%%%%%%%%%%%%%%%%%%%%%%%%%%%%%%%%%%%%%%%%%%%%%%%%%%%%%%%%%%%%%%%%%%%%%%%
% PLOT FUNCTION
%%%%%%%%%%%%%%%%%%%%%%%%%%%%%%%%%%%%%%%%%%%%%%%%%%%%%%%%%%%%%%%%%%%%%%%%%
function handles = doPlot(handles)
% get the data to plot
try
    estdata = handles.estdata;
catch
    return
end
% get x and y parameters
xparamindices = get(handles.parametersx,'Value');
yparamindices = get(handles.parametersy,'Value');
xparamnames = estdata.parameters(xparamindices);
yparamnames = estdata.parameters(yparamindices);
NROW = length(yparamindices);
NCOL = length(xparamindices);
for sp = 1:NROW*NCOL,
    nx = mod(sp-1,NCOL)+1;
    ny = ceil(sp/NCOL);
    subplot(NROW,NCOL,sp,'Parent',handles.plotpanel);
    ylabeltext = xparamnames{nx};
    xlabeltext = yparamnames{ny};
    if ~strcmp(ylabeltext,xlabeltext),
        xvalues = estdata.Popt(:,xparamindices(nx));
        yvalues = estdata.Popt(:,yparamindices(ny));
        feval(handles.dataPlotType,xvalues,yvalues,'o');
    else
        set(gca,'Color',[0 0 0]);
    end
    set(gca,'XTick',[]);
    set(gca,'YTick',[]);    
end
% get plotpanel handle and initialize text elements
ppH = handles.plotpanel;
if handles.textFlag == 0,
    XtextH = {};
    YtextH = {};
    
    for k = 1:length(estdata.parameters),
        XtextH{k} = uicontrol(ppH,'Style','text','String','','Position',[-100,-100,2,2]);
    end
    for k = 1:length(estdata.parameters),
        YtextH{k} = uicontrol(ppH,'Style','text','String','','Position',[-100,-100,2,2]);
    end
    handles.XtextH = XtextH;    
    handles.YtextH = YtextH;
else
    % reset the position of the text
    for k = 1:length(estdata.parameters),
        set(handles.XtextH{k},'Position',[-100,-100,2,2]);
    end
    for k = 1:length(estdata.parameters),
        set(handles.YtextH{k},'Position',[-100,-100,2,2]);
    end
end

% get size of plot panel in pixels
fadetcorr = get(handles.IQMfadetcorr,'Position');
pp = get(ppH,'Position');
screen = get(0,'ScreenSize');
ppWidth = fadetcorr(3)*pp(3)*screen(3);
ppHeight = fadetcorr(4)*pp(4)*screen(4);
% get all x and y values where to place text
positions = [];
figH = get(handles.plotpanel,'Children');
for k = 1:length(figH),
    positions = [positions; get(figH(k),'Position')];
end
x = unique(positions(:,1));
width = positions(:,3);
y = unique(positions(:,2));
height = positions(:,4);
x(x<0) = [];
y(y<0) = [];
width(width>1) = [];
height(height>1) = [];
width = width(1);
height = height(1);
if handles.textFlag ~= 0,
    % set the text
    for k = 1:length(x),
        set(handles.XtextH{k},'Position',[x(k)*ppWidth,y(1)*ppHeight-20,length(xparamnames{k})*8,10],'String',xparamnames{k});
    end       
    for k = 1:length(y),
        set(handles.YtextH{k},'Position',[x(1)*ppWidth-120,y(k)*ppHeight+height/2*ppHeight-10,length(yparamnames{k})*8,10],'String',yparamnames{end-k+1});
    end
else
    % add text elements the first time
    handles.textFlag = 1;
end
return

function parametersx_Callback(hObject, eventdata, handles)
handles = doPlot(handles);
return

function parametersy_Callback(hObject, eventdata, handles)
handles = doPlot(handles);
% Update handles structure
guidata(hObject, handles);
return

% --- Executes on button press in zoombutton.
function zoombutton_Callback(hObject, eventdata, handles)
% toogle the zoom in the figure
zoom
return

% --- Executes on button press in plot.
function plot_Callback(hObject, eventdata, handles)
handles.dataPlotType = 'plot';
% Update handles structure
guidata(hObject, handles);
handles = doPlot(handles);
return

% --- Executes on button press in loglog.
function semilogx_Callback(hObject, eventdata, handles)
handles.dataPlotType = 'semilogx';
% Update handles structure
guidata(hObject, handles);
handles = doPlot(handles);
return

% --- Executes on button press in semilogx.
function semilogy_Callback(hObject, eventdata, handles)
handles.dataPlotType = 'semilogy';
% Update handles structure
guidata(hObject, handles);
handles = doPlot(handles);
return

% --- Executes on button press in loglog.
function loglog_Callback(hObject, eventdata, handles)
handles.dataPlotType = 'loglog';
% Update handles structure
guidata(hObject, handles);
handles = doPlot(handles);
return

function resize_Callback(hObject, eventdata, handles)
handles = doPlot(handles);
% Update handles structure
guidata(hObject, handles);
return
```
