## Supplementary material for "A systems biology analysis of adrenergically stimulated adiponectin exocytosis in white adipocytes": All scripts used in this work: IQMparameterfitanalysis.m

```
function [estdata] = IQMparameterfitanalysis(project,estimation,varargin)
% IQMparameterfitanalysis: Parameter estimation for the given project is
% repeated several times from randomly perturbed starting conditions. The
% estimated parameters values are stored and can subsequently can be used
% to obtain insight into correlations between parameters, local minima, etc.
%
% This function only generates the data, which then is analyzed by
% specialized functions (IQMfaboxplot, IQMfaclustering, IQMfahist).
% 
% USAGE:
% ======
% [estdata] = IQMparameterfitanalysis(project,estimation)        
% [estdata] = IQMparameterfitanalysis(project,estimation,nrestimations,perttype)               
% [estdata] = IQMparameterfitanalysis(project,estimation,nrestimations,perttype,noStopButtonFlag)        
%
% project:        IQMprojectSB for which to do the estimation
% estimation: Structure that defines what to do. Same structure as used for
%   IQMparameterestimation, thereforw not documented here again.
% nrestimations:  number of estimations that are to be done from
%                            varying initial conditions
% perttype:       =0: perturbed parameters/initial conditions
%                 chosen randomly distributed uniformly between
%                 the low and high bounds. 
%                 >0: perturbed parameters obtained from an
%                 exponential distribution around the nominal
%                 values: ppert=p0*10^(randn(1)*perttype)
% noStopButtonFlag: 0: stop button, 1: no stop button
%
% DEFAULT VALUES:
% ===============
% estimation:            same as in IQMparameterestimation
% nrestimations:         50
% perttype:              0.5 (exponential distribution around nominal parameter values/initial conditions
% noStopButtonFlag: 0 
%
% Output Arguments:
% =================
% The output 'estdata' is given as a structure:
%   nrestimations: number of estimations performed
%        perttype: the chosen perturbation type
%      parameters: cell-array with names of optimized parameters
%            Popt: vector with values of optimized parameters
% parameterslocal: cell-array with names of locally optimized parameters
%                  (for each experiment indenpendently)
%       PLOCALopt: vector with values of locally optimized parameters
%         icnames: cell-array with names of states for which the initial conditions have been optimized
%           ICopt: vector with values of optimized initial conditions
%         FVALopt: optimal cost function value
%       FVALstart: the cost at the starting conditions
%     timeelapsed: the time needed for all the estimations

% <<<COPYRIGHTSTATEMENT - IQM TOOLS PRO>>>

%%%%%%%%%%%%%%%%%%%%%%%%%%%%%%%%%%%%%%%%%%%%%%%
% GLOBAL VARIABLES
%%%%%%%%%%%%%%%%%%%%%%%%%%%%%%%%%%%%%%%%%%%%%%%
global workestimation parameters stopOptimization costfunction fh
global displayFlag initialconditionsFlag scalingFlag 
global timescalingFlag 
global PICmin PICmax parameterslocal optimizerboundsFlag integratoroptions

global compiledExpModelsIQMparamestGUI

stopOptimization = 0;

%%%%%%%%%%%%%%%%%%%%%%%%%%%%%%%%%%%%%%%%%%%%%%%
% BASIC CHECK OF THE INPUT ARGUMENTS
%%%%%%%%%%%%%%%%%%%%%%%%%%%%%%%%%%%%%%%%%%%%%%%
if ~isIQMprojectSB(project),
    error('Input argument ''project'' is not an IQMprojectSB.');
end
if ~isstruct(estimation) && ~isempty(estimation),
    error('Input argument ''estimation'' is not an structure.');
end
projectstruct = IQMstruct(project);

%%%%%%%%%%%%%%%%%%%%%%%%%%%%%%%%%%%%%%%%%%%%%%%
% HANDLE PARAM DATA MATRIX
%%%%%%%%%%%%%%%%%%%%%%%%%%%%%%%%%%%%%%%%%%%%%%%
if iscell(estimation.parameters),
    if ~isempty(estimation.parameters),
        paramnames = estimation.parameters(:,1); 
        paramlowbounds = cell2mat(estimation.parameters(:,2)); 
        paramhighbounds = cell2mat(estimation.parameters(:,3)); 
    else
        paramnames = {}; 
        paramlowbounds = []; 
        paramhighbounds = []; 
    end
    estimation.parameters = [];
    estimation.parameters.names = paramnames;
    estimation.parameters.lowbounds = paramlowbounds;
    estimation.parameters.highbounds = paramhighbounds; 
end
if iscell(estimation.parameterslocal),
    if ~isempty(estimation.parameterslocal),
        paramnameslocal = estimation.parameterslocal(:,1);
        paramlowboundslocal = cell2mat(estimation.parameterslocal(:,2));
        paramhighboundslocal = cell2mat(estimation.parameterslocal(:,3));
    else
        paramnameslocal = {};
        paramlowboundslocal = [];
        paramhighboundslocal = [];
    end
    estimation.parameterslocal = [];
    estimation.parameterslocal.names = paramnameslocal;
    estimation.parameterslocal.lowbounds = paramlowboundslocal;
    estimation.parameterslocal.highbounds = paramhighboundslocal;
end
if iscell(estimation.initialconditions),
    if ~isempty(estimation.initialconditions),
        icnames = estimation.initialconditions(:,1);
        iclowbounds = cell2mat(estimation.initialconditions(:,2));
        ichighbounds = cell2mat(estimation.initialconditions(:,3));
    else
        icnames = {};
        iclowbounds = [];
        ichighbounds = [];
    end
    estimation.initialconditions = [];
    estimation.initialconditions.names = icnames;
    estimation.initialconditions.lowbounds = iclowbounds;
    estimation.initialconditions.highbounds = ichighbounds;
end

%%%%%%%%%%%%%%%%%%%%%%%%%%%%%%%%%%%%%%%%%%%%%%%
% CHECK INFO AND GET DATA FROM PROJECT
%%%%%%%%%%%%%%%%%%%%%%%%%%%%%%%%%%%%%%%%%%%%%%%
[model,experiments,parameters,parameterslocal,initialconditions,optimization,costfunction,estimation,experimentmeasurementweights] = checkandprocessinput(project,projectstruct,estimation);

%%%%%%%%%%%%%%%%%%%%%%%%%%%%%%%%%%%%%%%%%%%%%%%
% HANDLE NON-NUMERIC INITIAL CONDITIONS
%%%%%%%%%%%%%%%%%%%%%%%%%%%%%%%%%%%%%%%%%%%%%%%
% just by replacing them
% + warning ... as user feedback
if ~hasonlynumericICsIQM(model),
    model = IQMconvertNonNum2NumIC(model);
    disp('Warning: The model contains non-numeric initial conditions. For this analysis these are replaced');
    disp('by numeric initial conditions, determined from the non-numeric ones.');
end

%%%%%%%%%%%%%%%%%%%%%%%%%%%%%%%%%%%%%%%%%%%%%%%
% CHECK VARIABLE INPUT ARGUMENTS
%%%%%%%%%%%%%%%%%%%%%%%%%%%%%%%%%%%%%%%%%%%%%%%
displayFlag = 0;
nrestimations = 50;
perttype = 0.5;
noStopButton = 0;
integratoroptions = [];
integratoroptions.maxnumsteps = 1000;
if nargin >= 3,
    nrestimations = varargin{1};
end
if nargin >= 4,
    perttype = varargin{2};
end
if nargin >= 5,
    noStopButton = varargin{3};
end
if nargin<2 || nargin>5,
    error('Incorrect number of input arguments.');
end

% get integrator options
try
    integratoroptions = estimation.integrator.options; 
catch
    integratoroptions = [];
    integratoroptions.maxnumsteps = 1000;
    estimation.integrator.options = integratoroptions;
end

%%%%%%%%%%%%%%%%%%%%%%%%%%%%%%%%%%%%%%%%%%%%%%%
% PROCESS EXPERIMENT AND MEASUREMENT INFORMATION
%%%%%%%%%%%%%%%%%%%%%%%%%%%%%%%%%%%%%%%%%%%%%%%
workestimation = getexpmeasinfoIQM(model,estimation.modelindex,experiments,estimation.experiments.indices,displayFlag,scalingFlag,timescalingFlag,initialconditionsFlag,experimentmeasurementweights);

%%%%%%%%%%%%%%%%%%%%%%%%%%%%%%%%%%%%%%%%%%%%%%%
% ADD PARAMETER INDICES AND NOMINAL VALUES TO WORKESTIMATION STRUCTURE
% Could be different indices for different experiments ... so its done here
%%%%%%%%%%%%%%%%%%%%%%%%%%%%%%%%%%%%%%%%%%%%%%%
workestimation = addparameterindices(workestimation,parameters,parameterslocal);

%%%%%%%%%%%%%%%%%%%%%%%%%%%%%%%%%%%%%%%%%%%%%%%
% EXPAND THE INFO FOR THE LOCAL PARAMETERS
%%%%%%%%%%%%%%%%%%%%%%%%%%%%%%%%%%%%%%%%%%%%%%%
[parameterslocal,workestimation] = getparameterslocaldata(workestimation,parameterslocal);

%%%%%%%%%%%%%%%%%%%%%%%%%%%%%%%%%%%%%%%%%%%%%%%
% ADD INDICES OF THE STATES FOR WHICH TO OPTIMIZE THE INITIAL CONDITIONS
%%%%%%%%%%%%%%%%%%%%%%%%%%%%%%%%%%%%%%%%%%%%%%%
workestimation = addstateicoptimindices(workestimation,initialconditions);

%%%%%%%%%%%%%%%%%%%%%%%%%%%%%%%%%%%%%%%%%%%%%%%
% GET INITIAL CONDITIONS VECTOR AND LOW AND HIGH BOUNDS
% ADD IC INDICES TO WORKESTIMATION
%%%%%%%%%%%%%%%%%%%%%%%%%%%%%%%%%%%%%%%%%%%%%%%
[initialconditions,workestimation] = geticdata(workestimation,initialconditions);

%%%%%%%%%%%%%%%%%%%%%%%%%%%%%%%%%%%%%%%%%%%%%%%
% NOW WE CAN CHECK BOUNDS FOR LOCAL PARAM AND INITIAL CONDS
% IF outside then warn and correct to be inside
% SKIP the warning for now!
%%%%%%%%%%%%%%%%%%%%%%%%%%%%%%%%%%%%%%%%%%%%%%%
tol = 0.00001;
indexhi = find(parameters.initialguesses(:)>=parameters.highbounds(:));
parameters.initialguesses(indexhi) = parameters.highbounds(indexhi)*(1-tol);
indexlo = find(parameters.initialguesses(:)<=parameters.lowbounds(:));
parameters.initialguesses(indexlo) = parameters.lowbounds(indexlo)*(1+tol);

indexhi = find(parameterslocal.pliv(:)>=parameterslocal.plhigherbounds(:));
parameterslocal.pliv(indexhi) = parameterslocal.plhigherbounds(indexhi)*(1-tol);
indexlo = find(parameterslocal.pliv(:)<=parameterslocal.pllowerbounds(:));
parameterslocal.pliv(indexlo) = parameterslocal.pllowerbounds(indexlo)*(1+tol);

indexhi = find(initialconditions.ic0(:)>=initialconditions.icupperbounds(:));
initialconditions.ic0(indexhi) = initialconditions.icupperbounds(indexhi)*(1-tol);
indexlo = find(initialconditions.ic0(:)<=initialconditions.iclowerbounds(:));
initialconditions.ic0(indexlo) = initialconditions.iclowerbounds(indexlo)*(1+tol);

%%%%%%%%%%%%%%%%%%%%%%%%%%%%%%%%%%%%%%%%%%%%%%%
% Take care of optimization methods that require upper and lower bounds
%%%%%%%%%%%%%%%%%%%%%%%%%%%%%%%%%%%%%%%%%%%%%%%
optimizerboundsFlag = 0;
info = feval(optimization.method);
if info.constrained == 1,
    % chosen optimization method handles constraints 
    % => disable IQMparameterestimation bounds handling
    optimizerboundsFlag = 1;
end

%%%%%%%%%%%%%%%%%%%%%%%%%%%%%%%%%%%%%%%%%%%%%%%
% Prepare estimation data structure
%%%%%%%%%%%%%%%%%%%%%%%%%%%%%%%%%%%%%%%%%%%%%%%
estdata = [];
estdata.nrestimations = nrestimations;
estdata.cutoffthreshold = inf;
estdata.perttype = perttype;
estdata.parameters = parameters.names(:)';
estdata.parametershighbounds = parameters.highbounds(:)';
estdata.parameterslowbounds = parameters.lowbounds(:)';
estdata.Popt = [];
estdata.parameterslocal = parameterslocal.names(:)';
estdata.parameterslocalhighbounds = parameterslocal.plhigherbounds(:)';
estdata.parameterslocallowbounds = parameterslocal.pllowerbounds(:)';
estdata.PLOCALopt = [];
estdata.icnames = initialconditions.names(:)';
estdata.ichighbounds = initialconditions.icupperbounds(:)';
estdata.iclowbounds = initialconditions.iclowerbounds(:)';
estdata.ICopt = [];
estdata.FVALopt = [];
estdata.FVALstart = [];
estdata.timeelapsed = [];

%%%%%%%%%%%%%%%%%%%%%%%%%%%%%%%%%%%%%%%%%%%%%%%%%%%%%%%%%%%%%%%%%%%%%%%%%%
% START THE ESTIMATION LOOP
%%%%%%%%%%%%%%%%%%%%%%%%%%%%%%%%%%%%%%%%%%%%%%%%%%%%%%%%%%%%%%%%%%%%%%%%%%
timestartall = clock;
timesinglerun = [];
timeelapsed = 0;
createstopbutton();
if noStopButton,
    set(fh,'Visible','off');
end

for loop=1:nrestimations,
    timestart = clock;
    disp(sprintf('Parameter estimation #%d',loop));
    % get nominal values, max and min bounds
    paramnominal = [parameters.initialguesses(:); parameterslocal.pliv(:); initialconditions.ic0(:)];
    parammax = [parameters.highbounds(:); parameterslocal.plhigherbounds(:); initialconditions.icupperbounds(:)];
    parammin = [parameters.lowbounds(:); parameterslocal.pllowerbounds(:); initialconditions.iclowerbounds(:)];
    
    % perturb the parameters
    if perttype == 0,
        % uniform distribution between min and max values
        parampert = rand(length(paramnominal),1).*(parammax-parammin)+parammin;
    else
        % exponential distribution
        parampert = paramnominal.*10.^(randn(length(paramnominal),1)*perttype);
    end
    
    % fix perturbed values to bounds
    indexup = find(parampert>=parammax);
    indexdn = find(parampert<=parammin);
    tol = 0.00001;
    parampert(indexup) = parammax(indexup)*(1-tol);
    parampert(indexdn) = parammin(indexdn)*(1+tol);
    
    % Transform parameters and initial conditions to be optimized for taking into account upper and lower bounds
    if optimizerboundsFlag == 1,
        X0 = parampert;
    else
        PICmin = parammin;
        PICmax = parammax;
        PIC0 = parampert;
        X0 = log((PIC0(:)-PICmin(:))./(PICmax(:)-PIC0(:)));
    end

    % SET OPTIMIZER OPTIONS
    OPTIONS = setoptimizerOptions(optimization,length(X0)); % disable lowbounds,highbounds,silent & outputfunction
    if optimizerboundsFlag == 1,
        % Add optimizer bounds if the optimization methods requires it.
        OPTIONS.lowbounds = [parameters.lowbounds(:); parameterslocal.pllowerbounds(:); initialconditions.iclowerbounds(:)];
        OPTIONS.highbounds = [parameters.highbounds(:); parameterslocal.plhigherbounds(:); initialconditions.icupperbounds(:)];
    end

    % RUN THE ESTIMATION
    warning off
    [Xopt,FVALopt] = feval(optimization.method,@costFunctionInterface,X0,OPTIONS);
    warning on
    
    % For some strange reason does the call to javaaddpath clear all global
    % variables. This call is performed in the case that JavaEvA optimization
    % methods are used. The involved functions take care of keeping the global
    % variables but it is necessary to declare them again as global here in
    % this function. Stupid stupid stupid :)

    % so check if optimizerboundsFlag is still defined global in this function
    try
        optimizerboundsFlag;
    catch
        % No, it isn't ... so lets make all the globals global again!
        global workestimation parameters stopOptimization costfunction fh
        global displayFlag initialconditionsFlag scalingFlag optimizerboundsFlag
        global timescalingFlag
        global PICmin PICmax parameterslocal compiledExpModelsIQMparamestGUI
    end

    % BACKTRANSFORM OPTIMIZED PARAMETERS/ICS
    if optimizerboundsFlag == 1,
        Popt = Xopt(1:length(parameters.names));
        PLOCALopt = Xopt(length(parameters.names)+1:length(parameters.names)+length(parameterslocal.names)*length(workestimation));
        ICopt = Xopt(length(parameters.names)+length(parameterslocal.names)*length(workestimation)+1:end);
    else
        PICopt = (PICmin(:)+PICmax(:).*exp(Xopt(:)))./(1+exp(Xopt(:)));
        Popt = PICopt(1:length(parameters.names));
        PLOCALopt = PICopt(length(parameters.names)+1:length(parameters.names)+length(parameterslocal.names)*length(workestimation));
        ICopt = PICopt(length(parameters.names)+length(parameterslocal.names)*length(workestimation)+1:end);
    end
    % Set ICopts to 0 if between -10*eps and +10*eps
    for k=1:length(ICopt), if ICopt(k) < 10*eps && ICopt(k) > -10*eps, ICopt(k) = 0; end; end

    % If estimation stopped then quit the loop
    if stopOptimization,
        break;
    end
    
    %%%%%%%%%%%%%%%%%%%%%%%%%%%%%%%%%%%%%%%%%%%%%%%
    % COLLECT ESTIMATION DATA
    %%%%%%%%%%%%%%%%%%%%%%%%%%%%%%%%%%%%%%%%%%%%%%%
    estdata.Popt = [estdata.Popt; Popt(:)'];
    estdata.PLOCALopt = [estdata.PLOCALopt; PLOCALopt(:)'];
    estdata.ICopt = [estdata.ICopt; ICopt(:)'];
    estdata.FVALopt = [estdata.FVALopt; FVALopt];
    estdata.FVALstart = [estdata.FVALstart; costFunctionInterface(X0)];

    % display some status information
    timenow = clock;
    timesinglerun = [timesinglerun, etime(timenow,timestart)];
    timeelapsed = etime(timenow,timestartall);
    timeleft = mean(timesinglerun)*nrestimations-timeelapsed;
    disp(sprintf('Start/optimal cost: %g / %g - Time left for estimation: %d min',estdata.FVALstart(end),FVALopt,round(timeleft/60)));
    %%%%%%%%%%%%%%%%%%%%%%%%%%%%%%%%%%%%%%%%%%%%%%%%%%%%%%%%%%%%%%%%%%%%%%%%%%
    % END THE ESTIMATION LOOP
    %%%%%%%%%%%%%%%%%%%%%%%%%%%%%%%%%%%%%%%%%%%%%%%%%%%%%%%%%%%%%%%%%%%%%%%%%%
end
estdata.timeelapsed = timeelapsed/60;
estdata.nrestimations = size(estdata.Popt,1);
% close the stopbutton window
try close(fh); catch, end

%%%%%%%%%%%%%%%%%%%%%%%%%%%%%%%%%%%%%%%%%%%%%%%
% CUT OFF THE DATA (CUT OFF CAN BE DONE AFTERWARDS ALSO
%%%%%%%%%%%%%%%%%%%%%%%%%%%%%%%%%%%%%%%%%%%%%%%
estdata = cutoffdataIQM(estdata);

%%%%%%%%%%%%%%%%%%%%%%%%%%%%%%%%%%%%%%%%%%%%%%%
% CLEAN UP AND RETURN
%%%%%%%%%%%%%%%%%%%%%%%%%%%%%%%%%%%%%%%%%%%%%%%
if displayFlag == 3,
    disp('Finished ...');
end
global compiledExpModelsIQMparamestGUI % if not empty then models are precompiled and should not be deleted
if isempty(compiledExpModelsIQMparamestGUI),
    deleteTempMEXmodels(workestimation);
end
% clear all global variables
clear global workestimation parameters stopOptimization costfunction fh
clear global displayFlag initialconditionsFlag scalingFlag optimizerboundsFlag
clear global timescalingFlag 
clear global PICmin PICmax parameterslocal 
return
```
