## Supplementary material for "A systems biology analysis of adrenergically stimulated adiponectin exocytosis in white adipocytes": All scripts used in this work: checkGeneralVALUE_VALUEtextIQM.m

```
function [message] = checkGeneralVALUE_VALUEtextIQM(data)
% Checking specifically VALUE and VALUETXT in the general dataset format.
% - Both VALUE and VALUETXT can be defined - but in this case the pairs
%   have always to match for a specific event NAME
% - It is allowed to have only VALUE or VALUETXT defined - but it has to be
%   consistent for a specific event name.
% - At least one of them needs to be defined.
%
% [SYNTAX]
% [message] = checkGeneralVALUE_VALUEtextIQM(data)
%
% [INPUT]
% data:         MATLAB dataset in the general dataset format to be checked
%               or path to dataset
%
% [OUTPUT]
% message:      Warning message returned as string. Empty ('') is no warning

message = '';

%%%%%%%%%%%%%%%%%%%%%%%%%%%%%%
% Check if both VALUE and VALUETXT are populated
% If it is the case then check if the pairs are unique for each NAME
%%%%%%%%%%%%%%%%%%%%%%%%%%%%%%
ix_VALUE        = find(~isnan(data.VALUE));
ix_VALUE_TEXT   = setdiff([1:height(data)],strmatchIQM('',data.VALUETXT,'exact'));
ix_both         = intersect(ix_VALUE,ix_VALUE_TEXT);
dataTemp        = data(ix_both,:);
% Check by NAME
allNAME         = unique(dataTemp.NAME);
for k0=1:length(allNAME),
    dataTempk   = dataTemp(strmatchIQM(allNAME{k0},dataTemp.NAME,'exact'),:);
    try
        values_text = unique(dataTempk.VALUETXT);
    catch
        for kkk=1:height(dataTempk),
            if isempty(dataTempk.VALUETXT{kkk}), dataTempk.VALUETXT{kkk} = ''; end
        end
        values_text = unique(dataTempk.VALUETXT);
    end
    
    for k=1:length(values_text),
        datak       = dataTempk(strcmp(dataTempk.VALUETXT,values_text{k}),:);
        values      = unique(datak.VALUE);
        if length(values) > 1,
            message = sprintf('%sNAME "%s" has different VALUEs for same VALUETXT "%s"\n',message,allNAME{k0},values_text{k});
        end
    end
end

%%%%%%%%%%%%%%%%%%%%%%%%%%%%%%
% Check NaN in VALUE if not defined by VALUETXT
%%%%%%%%%%%%%%%%%%%%%%%%%%%%%%
ix_VALUE        = find(isnan(data.VALUE));
ix_VALUE_TEXT   = setdiff([1:height(data)],strmatchIQM('',data.VALUETXT,'exact'));
ix_NaN          = setdiff(ix_VALUE,ix_VALUE_TEXT);
if ~isempty(ix_NaN) > 0,
    message = sprintf('%sRecords present that have neither VALUE nor VALUETXT defined.\n',message);
end

%%%%%%%%%%%%%%%%%%%%%%%%%%%%%%
% Check if per NAME either VALUE or VALUETXT are defined
%%%%%%%%%%%%%%%%%%%%%%%%%%%%%%
% Check by NAME
allNAME             = unique(data.NAME);
for k0=1:length(allNAME),
    datak           = data(strcmp(data.NAME,allNAME{k0}),:);
    ix_VALUE        = find(~isnan(datak.VALUE));
    ix_VALUE_TEXT   = setdiff([1:height(datak)],strmatchIQM('',datak.VALUETXT,'exact'));
    
    if ~isempty(ix_VALUE) && ~isempty(ix_VALUE_TEXT),
        ix = [setdiff(ix_VALUE,ix_VALUE_TEXT) setdiff(ix_VALUE_TEXT,ix_VALUE)];
        if ~isempty(ix),
            message = sprintf('%sFor NAME "%s" sometimes VALUE and sometimes VALUETXT is defined without the other. Define either one only or both!\n',message,allNAME{k0});
        end
    end
end


%%%%%%%%%%%%%%%%%%%%%%%%%%%%%%
% Display message if no output argument
%%%%%%%%%%%%%%%%%%%%%%%%%%%%%%
if ~isempty(message),
    disp(message);
end
```
