## Supplementary material for "A systems biology analysis of adrenergically stimulated adiponectin exocytosis in white adipocytes": All scripts used in this work: expandGeneralNR_DOSES_intervalIQM.m

```
function [dataOut] = expandGeneralNR_DOSES_intervalIQM(data,DOSENAME)
% This function expands the doses that are defined to repeat by the columns
% NRDOSES and INTERVAL. In order to be expanded both NRDOSES and INTERVAL
% needs to be defined. Otherwise an error will be given.
% VIST, VISNAME, DATEDAY/TIME and DURATION entries are kept on the
% original dose definitions, as well as IXGDF. TIME and NT will be adjusted.
%
% NOTE THAT NRDOSES codes for ADDITIONAL doses ... so NRDOSES=1 codes for 2
% doses, etc. Spacing of doses is defined by the column INTERVAL.
%
% [SYNTAX]
% [dataOut] = expandGeneralNR_DOSES_intervalIQM(data,DOSENAME)
%
% [INPUT]
% data:             General clinical dataset format as used by IQM Tools
% DOSENAME:         String defining the NAME of the dose event to consider
%                   a dose event
%
% [OUTPUT]
% dataOut:  Dataset with doses expanded.

% Check if expansion needed
if isempty(find(~isnan(data.NRDOSES))),
    % No need to expand, since nothing defined
    dataOut = data;
    return
end

% Expand the doses that are defined by INTERVAL and NRDOSES
dataDOSES = data(strcmp(data.NAME,DOSENAME),:);
dataOTHER = data(~strcmp(data.NAME,DOSENAME),:);
% Expand doses if both INTERVAL and NRDOSES defined
% NRDOSES+1 DOSES need to be created if expansion is done...
dataDOSES_expanded = table();
for k=1:height(dataDOSES),
    datak = dataDOSES(k,:);
    if ~isnan(datak.INTERVAL) && ~isnan(datak.NRDOSES),
        NREXPANDED_DOSES = datak.NRDOSES + 1;
        
        dataexp = datak(ones(1,NREXPANDED_DOSES),:);
        dataexp.TIME            = dataexp.TIME+[0:datak.INTERVAL:datak.INTERVAL*(NREXPANDED_DOSES-1)]';
        dataexp.NT              = dataexp.NT+[0:datak.INTERVAL:datak.INTERVAL*(NREXPANDED_DOSES-1)]';
        dataexp.INTERVAL(1:end) = NaN;
        dataexp.NRDOSES(1:end)  = NaN;
        dataDOSES_expanded      = [dataDOSES_expanded; dataexp];
    elseif isnan(datak.INTERVAL) && isnan(datak.NRDOSES),
        % Nothing to expand (single dose definition)
        dataDOSES_expanded = [dataDOSES_expanded; datak];
    else
        error('Somewhere either INTERVAL or NRDOSES is defined but not the other column.')
    end
end

dataOut = sortrows([dataDOSES_expanded; dataOTHER],{'STUDY','USUBJID','TIME','TYPENAME','NAME'});

if height(dataOut) ~= height(data),
    disp('Some doses have been expanded. The VIST, VISNAME, DATEDAY/TIME and DURATION entries have been kept on the original dose definitions.');
end
```
