## Supplementary material for "A systems biology analysis of adrenergically stimulated adiponectin exocytosis in white adipocytes": All scripts used in this work: mapGeneralTextColumns2ValuesIQM.m

```
function [dataOut] = mapGeneralTextColumns2ValuesIQM(data,COLUMN_STRING,COLUMN_NUMERIC,REFERENCE_ENTRY)
% Several columns in the general dataset format are defined as strings.
% STUDY, IND, TRT columns and these need to be mapped to columns
% with numeric entries that are generated automatically. Simple 1,2,3, ...
% Mappings will be used according to alphabetic ordering.
%
% A reference entry for the column can be defined which will obtain 1 as
% the numeric value.
%
% [SYNTAX]
% [dataOut] = mapGeneralTextColumns2ValuesIQM(data,COLUMN_STRING,COLUMN_NUMERIC)
% [dataOut] = mapGeneralTextColumns2ValuesIQM(data,COLUMN_STRING,COLUMN_NUMERIC,REFERENCE_ENTRY)
%
% [INPUT]
% data:             General clinical dataset format as used by IQM Tools
% COLUMN_STRING:    String with name of the column containing the strings
% COLUMN_NUMERIC:   String with name of the numeric column to be created
% REFERENCE_ENTRY:  String with an entry of the COLUMN_STRING to get 1 as
%                   numeric identifier.
%
% [OUTPUT]
% dataOut:  Dataset with added numeric column.

%%%%%%%%%%%%%%%%%%%%%%%%%%%%%%%%%%%%%%%%%%%%
% Handle variable input arguments
%%%%%%%%%%%%%%%%%%%%%%%%%%%%%%%%%%%%%%%%%%%%
if nargin == 3,
    REFERENCE_ENTRY = '';
end

%%%%%%%%%%%%%%%%%%%%%%%%%%%%%%%%%%%%%%%%%%%%
% Check dataset to be in the general format
%%%%%%%%%%%%%%%%%%%%%%%%%%%%%%%%%%%%%%%%%%%%
data = IQMcheckGeneralDataFormatHeader(data);

%%%%%%%%%%%%%%%%%%%%%%%%%%%%%%%%%%%%%%%%%%%%
% Check presence of COLUMN_STRING
%%%%%%%%%%%%%%%%%%%%%%%%%%%%%%%%%%%%%%%%%%%%
if isempty(strmatchIQM(COLUMN_STRING,data.Properties.VariableNames,'exact')),
    error('Column "%s" is not present in the dataset.',COLUMN_STRING);
end

%%%%%%%%%%%%%%%%%%%%%%%%%%%%%%%%%%%%%%%%%%%%
% Get values and map to numbers
%%%%%%%%%%%%%%%%%%%%%%%%%%%%%%%%%%%%%%%%%%%%
strings = unique(data.(COLUMN_STRING));
numbers = [1:length(strings)]';
if ~isempty(REFERENCE_ENTRY),
    strings(strcmp(strings,REFERENCE_ENTRY)) = [];
    strings = [{REFERENCE_ENTRY}; strings(:)];
end

%%%%%%%%%%%%%%%%%%%%%%%%%%%%%%%%%%%%%%%%%%%%
% Create numeric column
%%%%%%%%%%%%%%%%%%%%%%%%%%%%%%%%%%%%%%%%%%%%
dataOut = data;
dataOut.(COLUMN_NUMERIC) = NaN(height(dataOut),1);
for k=1:length(strings),
    dataOut.(COLUMN_NUMERIC)(strcmp(dataOut.(COLUMN_STRING),strings{k})) = numbers(k);
end

%%%%%%%%%%%%%%%%%%%%%%%%%%%%%%%%%%%%%%%%%%%%
% Report results
%%%%%%%%%%%%%%%%%%%%%%%%%%%%%%%%%%%%%%%%%%%%
disp('Generated mapping between the string and numeric column:');
disp(unique(dataOut(:,{COLUMN_STRING,COLUMN_NUMERIC})))
```
