## Supplementary material for "A systems biology analysis of adrenergically stimulated adiponectin exocytosis in white adipocytes": All scripts used in this work: IQMaddNLMEinfo2data.m

```
function [dataOut] = IQMaddNLMEinfo2data(data,DOSENAMES,OBSNAMES,FLAG_EXPAND_REPEATED_DOSES)
% This function adds some analysis and NLME tool relevant information into
% the provided dataset. It requires that the provided dataset is in the
% general clinical data format, used in IQM Tools. Several additional
% assumptions are detailed below.
%
% Repeated doses, defined by entries in columns INTERVAL and NRDOSES are
% NOT expanded by default. Expansion can be done by setting input argument 
% FLAG_EXPAND_REPEATED_DOSES = 1 (default: 0). Note that NRDOSES codes for
% ADDITIONAL doses, in the same way (identical) as the ADDL column in
% NONMEM and MONOLIX. This means that NRDOSES=1 codes for 2 doses, spaced
% by INTERVAL.
%
% The following columns are added (if already present they are overwritten):
%
%   ID:         Numeric unique subject ID 
%   TIMEPOS:    Individual shifter TIME with 0 at first event in each
%               subject. Needed for good old NONMEM
%   TAD:        Time since last dose (pre-first-dose values same as TIME)
%               This columns does not make a difference between different
%               dose names. It contains the time since last dose,
%               independently of the DOSENAME.
%   DV:         Observation value (0 for dose records)
%   MDV:        Missing data value columns (0 if observation value is
%               defined and not IGNORE set, 1 for dose records and for
%               unknown observation values, 1 for all records that do have
%               IGNORE not empty) 
%   EVID:       Event ID. 0 for observations, 1 for dosing records.
%   CENS:       Censoring column - only populated with 0. Handled later.
%   AMT:        Dose given at dosing instant (0 for observation records).
%               Placebo subjects need AMT=0 at times of placebo
%               administration
%   ADM:        Administration column:
%                   0 for observation records
%
%               If only a single entry is defined for DOSENAMES, then the
%               following mapping is used:
%
%                   ROUTE                 ADM INDEX
%                   iv                        2
%                   subcut                    1 
%                   oral                      1
%                   intramuscular             1
%                   intraarticular            1
%                   inhaled                   1
%                   rectal                    1
%                   topical                   3
%
%               If more than one entries are defined in DOSENAMES, then 
%               each combination of DOSENAMES and ROUTE obtains a unique
%               ADM value, starting from 1.
% 
%               The results of this mapping are shown in a table. The user
%               then can afterwards still make changes.
%
%   TINF:       Infusion time. (0 for observation records, 0 for "Bolus" or
%               "first order absorption" dose records, Infusion time in
%               TIMEUNIT unit if infusion dose record). Calculated from
%               DURATION.
%   RATE:       TIME column changed to start from 0 at first event
%               Needed for good old NONMEM, Calculated from AMT and TINF.
%
% In the case that DOSENAMES contains more than one entry, then additional
% TAD columns are added:
%   TAD_"name"  "name" is the dose NAME with replaced non variable
%               characters. If a certain dose name does not appear in a
%               subject, the TAD_"name" values are all set to NaN. Values
%               prior to the first specified dose are negative.
%
% In order to identify doses and observations, the user needs to provide
% the function with an argument that identifies the NAME of the event that
% specifies the DOSE events of interest. One or more DOSENAMES are allowed.
%
% Observation names to consider can be provided. If not, all non DOSE
% events will be assumed to be observations. If Observation names are
% provided, then all non observation and non dose events will be removed
% from the data.
%
% [SYNTAX]
% [dataOut] = IQMaddNLMEinfo2data(data,DOSENAMES)
% [dataOut] = IQMaddNLMEinfo2data(data,DOSENAMES,OBSNAMES)
% [dataOut] = IQMaddNLMEinfo2data(data,DOSENAMES,OBSNAMES,FLAG_EXPAND_REPEATED_DOSES)
%
% [INPUT]
% data:             General clinical dataset format as used by IQM Tools
% DOSENAMES:        String defining the NAME of the dose event to consider
%                   a dose event. Or cell-array with strings of names in
%                   the case that multiple different dose events are
%                   present in the dataset.
% OBSNAMES:         Optional - string or cell-array of strings. Defining
%                   the names of all events to consider observations. If
%                   provided all undefined events will be removed. If not
%                   provided then all non-dose events considered
%                   observations.   
% FLAG_EXPAND_REPEATED_DOSES: Repeated doses, defined by entries in columns
%                   INTERVAL and NRDOSES are NOT expanded by default.
%                   Expansion can be done by setting input argument
%                   FLAG_EXPAND_REPEATED_DOSES = 1 (default: 0). 
%                   NOTE THAT NRDOSES has the same meaning as ADDL in
%                   NONMEM and MONOLIX ... so it is the number of
%                   ADDITIONAL doses. 
%
% [OUTPUT]
% dataOut:          Dataset with added NLME information.

% <<<COPYRIGHTSTATEMENT - IQM TOOLS PRO>>>

%%%%%%%%%%%%%%%%%%%%%%%%%%%%%%
% Check input arguments
%%%%%%%%%%%%%%%%%%%%%%%%%%%%%%
if ischar(data),
    data = IQMloadCSVdataset(data);
end

if ~istable(data),
    error('Input argument is not a MATLAB table.');
end

%%%%%%%%%%%%%%%%%%%%%%%%%%%%%%
% Check if required columns present in dataset
%%%%%%%%%%%%%%%%%%%%%%%%%%%%%%
data = IQMcheckGeneralDataFormatHeader(data);

%%%%%%%%%%%%%%%%%%%%%%%%%%%%%%
% Handle optional arguments
%%%%%%%%%%%%%%%%%%%%%%%%%%%%%%
if nargin<2,
    error('Incorrect number of input arguments.');
end

if nargin < 3,
	OBSNAMES = {};
end

if nargin<4,
    FLAG_EXPAND_REPEATED_DOSES = 0;
end

% Handle cell thing
if ischar(DOSENAMES),
    DOSENAMES = {DOSENAMES};
end
if ischar(OBSNAMES),
    OBSNAMES = {OBSNAMES};
end

%%%%%%%%%%%%%%%%%%%%%%%%%%%%%%
% Check if DOSENAMES and OBSNAMES present in dataset
%%%%%%%%%%%%%%%%%%%%%%%%%%%%%%
NAMEs = unique(data.NAME);
for k=1:length(DOSENAMES),
    if isempty(strmatchIQM(DOSENAMES{k},NAMEs,'exact')),
        error('Name of dose event "%s" not available in dataset.',DOSENAMES{k});
    end
end
for k=1:length(OBSNAMES),
    if isempty(strmatchIQM(OBSNAMES{k},NAMEs,'exact')),
        error('Name of observation event "%s" not available in dataset.',OBSNAMES{k});
    end
end

%%%%%%%%%%%%%%%%%%%%%%%%%%%%%%
% Keep only defined dose and observation events
%%%%%%%%%%%%%%%%%%%%%%%%%%%%%%
if ~isempty(OBSNAMES),
    dataOut = IQMselectDataEvents(data,[DOSENAMES OBSNAMES]);
else
    dataOut = data;
end

%%%%%%%%%%%%%%%%%%%%%%%%%%%%%%
% Check if VALUE has NaN ... not allowed since DV needs to be calculated 
% Might be due to VALUETXT defined ... requiring generation of VALUE
% codes.
%%%%%%%%%%%%%%%%%%%%%%%%%%%%%%
dataTemp = dataOut(isnan(dataOut.VALUE),:);
if ~isempty(dataTemp),
    warning('Some entries in column VALUE are NaN or NA. This might be due to VALUETXT definition. Please consider first use of IQMgenerateVALUEfromVALUE_TEXT.');
end

%%%%%%%%%%%%%%%%%%%%%%%%%%%%%%
% Check VALUE and VALUETXT and maybe deliver an error
%%%%%%%%%%%%%%%%%%%%%%%%%%%%%%
message = checkGeneralVALUE_VALUEtextIQM(dataOut);
if ~isempty(message),
    warning(message);
end

%%%%%%%%%%%%%%%%%%%%%%%%%%%%%%%%%%%%%%%%%%%%%%%%%%%%%%%%%%%%%%%%%%%%%%%%%%%
% Initialize new columns in dataOut
%%%%%%%%%%%%%%%%%%%%%%%%%%%%%%%%%%%%%%%%%%%%%%%%%%%%%%%%%%%%%%%%%%%%%%%%%%%
dataOut.ID          = NaN(height(dataOut),1);
dataOut.TIMEPOS     = NaN(height(dataOut),1);
dataOut.TAD         = NaN(height(dataOut),1);
dataOut.DV          = NaN(height(dataOut),1);
dataOut.MDV         = NaN(height(dataOut),1);
dataOut.EVID        = NaN(height(dataOut),1);
dataOut.CENS        = zeros(height(dataOut),1);
dataOut.AMT         = NaN(height(dataOut),1);
dataOut.ADM         = zeros(height(dataOut),1);
dataOut.TINF        = NaN(height(dataOut),1);
dataOut.RATE        = NaN(height(dataOut),1);

%%%%%%%%%%%%%%%%%%%%%%%%%%%%%%%%%%%%%%%%%%%%%%%%%%%%%%%%%%%%%%%%%%%%%%%%%%%
% Handle NRDOSES and INTERVAL - by expansion only
%%%%%%%%%%%%%%%%%%%%%%%%%%%%%%%%%%%%%%%%%%%%%%%%%%%%%%%%%%%%%%%%%%%%%%%%%%%
if FLAG_EXPAND_REPEATED_DOSES,
    dataOut             = expandGeneralNR_DOSES_intervalIQM(dataOut,DOSENAMES);
end

%%%%%%%%%%%%%%%%%%%%%%%%%%%%%%%%%%%%%%%%%%%%%%%%%%%%%%%%%%%%%%%%%%%%%%%%%%%
% EVID
% 0 for observation, 1 for dose
%%%%%%%%%%%%%%%%%%%%%%%%%%%%%%%%%%%%%%%%%%%%%%%%%%%%%%%%%%%%%%%%%%%%%%%%%%%
dataOut.EVID        = zeros(height(dataOut),1);
for k=1:length(DOSENAMES),
    ixD                 = strmatchIQM(DOSENAMES{k},dataOut.NAME,'exact');
    dataOut.EVID(ixD)   = 1;
end

%%%%%%%%%%%%%%%%%%%%%%%%%%%%%%%%%%%%%%%%%%%%%%%%%%%%%%%%%%%%%%%%%%%%%%%%%%%
% MDV
% 0 for observation without IGNORE
% 1 for dose and all IGNORED records
%%%%%%%%%%%%%%%%%%%%%%%%%%%%%%%%%%%%%%%%%%%%%%%%%%%%%%%%%%%%%%%%%%%%%%%%%%%
dataOut.MDV         = dataOut.EVID;
if ~isnumeric(dataOut.IGNORE),
    ix_empty        = strmatchIQM('',dataOut.IGNORE,'exact');
    ix_dot          = strmatchIQM('.',dataOut.IGNORE,'exact');
    ix_NaN          = strmatchIQM('NaN',dataOut.IGNORE,'exact');
    ix_do_not_ignore = [ix_empty ix_dot ix_NaN];
    ix_IGNORE       = setdiff([1:height(dataOut)],ix_do_not_ignore);    
    dataOut.MDV(ix_IGNORE) = 1;
end

%%%%%%%%%%%%%%%%%%%%%%%%%%%%%%%%%%%%%%%%%%%%%%%%%%%%%%%%%%%%%%%%%%%%%%%%%%%
% AMT
%%%%%%%%%%%%%%%%%%%%%%%%%%%%%%%%%%%%%%%%%%%%%%%%%%%%%%%%%%%%%%%%%%%%%%%%%%%
dataOut.AMT = zeros(height(dataOut),1);
dataOut.AMT(dataOut.EVID==1) = dataOut.VALUE(dataOut.EVID==1);

%%%%%%%%%%%%%%%%%%%%%%%%%%%%%%%%%%%%%%%%%%%%%%%%%%%%%%%%%%%%%%%%%%%%%%%%%%%
% TINF
%%%%%%%%%%%%%%%%%%%%%%%%%%%%%%%%%%%%%%%%%%%%%%%%%%%%%%%%%%%%%%%%%%%%%%%%%%%
dataOut.TINF = zeros(height(dataOut),1);
dataOut.TINF(dataOut.EVID==1) = dataOut.DURATION(dataOut.EVID==1);

%%%%%%%%%%%%%%%%%%%%%%%%%%%%%%%%%%%%%%%%%%%%%%%%%%%%%%%%%%%%%%%%%%%%%%%%%%%
% RATE
%%%%%%%%%%%%%%%%%%%%%%%%%%%%%%%%%%%%%%%%%%%%%%%%%%%%%%%%%%%%%%%%%%%%%%%%%%%
dataOut.RATE = dataOut.AMT./dataOut.TINF;
dataOut.RATE(dataOut.EVID==0) = 0;
dataOut.RATE(isnan(dataOut.RATE)) = 0;
dataOut.RATE(isinf(dataOut.RATE)) = 0;

%%%%%%%%%%%%%%%%%%%%%%%%%%%%%%%%%%%%%%%%%%%%%%%%%%%%%%%%%%%%%%%%%%%%%%%%%%%
% Handle subject individual things
% - Create ID column (Make the IDs short ... just 1...N)
% - Create TIMEPOS column
% - TAD
%%%%%%%%%%%%%%%%%%%%%%%%%%%%%%%%%%%%%%%%%%%%%%%%%%%%%%%%%%%%%%%%%%%%%%%%%%%
allSUBJ     = unique(dataOut.USUBJID);
dataTemp    = table();
for kID=1:length(allSUBJ),
    
    % Add ID
    datak           = dataOut(strcmp(dataOut.USUBJID,allSUBJ{kID}),:);
    datak.ID        = kID*ones(height(datak),1);
    
    % Add TIMEPOS
    datak.TIMEPOS   = datak.TIME-datak.TIME(1);
    
    % Add TAD
    TIME            = datak.TIME;
    TAD             = TIME;
    ixDOSE          = find(datak.EVID==1);
    for k2=1:length(ixDOSE),
        DOSETIME    = TIME(ixDOSE(k2));
        % Get index until which to apply change (before next dose or length
        % of vector if last dose
        if k2==length(ixDOSE),
            END = length(TAD);
        else
            END = ixDOSE(k2+1)-1;
        end
        % Substract dose time from relevant range
        TAD(ixDOSE(k2):END) = TAD(ixDOSE(k2):END) - DOSETIME;
    end
    datak.TAD = TAD;
    
    % Collect data
    dataTemp = [dataTemp; datak];
end
dataOut = dataTemp;

%%%%%%%%%%%%%%%%%%%%%%%%%%%%%%%%%%%%%%%%%%%%%%%%%%%%%%%%%%%%%%%%%%%%%%%%%%%
% DV - based on VALUE
% If in original dataset only VALUETXT definitions present for an event
% then this needs to be handled before.
%%%%%%%%%%%%%%%%%%%%%%%%%%%%%%%%%%%%%%%%%%%%%%%%%%%%%%%%%%%%%%%%%%%%%%%%%%%
dataOut.DV = zeros(height(dataOut),1);
dataOut.DV(dataOut.EVID==0) = dataOut.VALUE(dataOut.EVID==0);

%%%%%%%%%%%%%%%%%%%%%%%%%%%%%%%%%%%%%%%%%%%%%%%%%%%%%%%%%%%%%%%%%%%%%%%%%%%
% Create ADM column
%   ADM:        Administration column:
%                   0 for observation records
%
%               If only a single entry is defined for DOSENAMES, then the
%               following mapping is used:
%
%                   ROUTE                 ADM INDEX
%                   iv                        2
%                   subcut                    1 
%                   oral                      1
%                   intramuscular             1
%                   intraarticular            1
%                   inhaled                   1
%                   rectal                    1
%                   topical                   3
%
%               If more than one entries are defined in DOSENAMES, then 
%               each combination of DOSENAMES and ROUTE obtains a unique
%               ADM value, starting from 1.
% 
%               The results of this mapping are shown in a table. The user
%               then can afterwards still make changes.
%%%%%%%%%%%%%%%%%%%%%%%%%%%%%%%%%%%%%%%%%%%%%%%%%%%%%%%%%%%%%%%%%%%%%%%%%%%

if length(DOSENAMES)==1,
    routes  = {'iv','subcut','oral','intramuscular','intrarticular','inhaled','rectal','topical'};
    indices = [  2      1        1         1                1            1        1        3    ];
    dataOut.ADM = zeros(height(dataOut),1);
    ROUTE = lower(dataOut.ROUTE);
    for k=1:length(routes),
        ix = strmatchIQM(routes{k},ROUTE,'exact');
        dataOut.ADM(ix) = indices(k);
    end
else
    % Get information about dose and route
    dataOut.ADM = zeros(height(dataOut),1);    
    x = unique(dataOut(dataOut.EVID==1,{'NAME','ROUTE'}));
    for k=1:height(x),
        ix = find(strcmp(dataOut.NAME,x.NAME{k}) & strcmp(dataOut.ROUTE,x.ROUTE{k}));
        dataOut.ADM(ix) = k;
    end
end

% Show table linking ADM to NAME and ROUTE
dataDOSE = dataOut(dataOut.EVID==1,{'ADM','NAME','ROUTE'});
disp('The doses and routes are matched with ADM numbers as follows:');
disp(unique(dataDOSE));
    
% Check that each DOSE has a ROUTE defined
if ~isempty(strmatchIQM('',dataOut.ROUTE(dataOut.EVID==1),'exact')),
    error('There are dose records present in the dataset without ROUTE definition. Please check!');
end

%%%%%%%%%%%%%%%%%%%%%%%%%%%%%%%%%%%%%%%%%%%%%%%%%%%%%%%%%%%%%%%%%%%%%%%%%%%
%% Handle TAD in case of several elements in DOSENAMES
%%%%%%%%%%%%%%%%%%%%%%%%%%%%%%%%%%%%%%%%%%%%%%%%%%%%%%%%%%%%%%%%%%%%%%%%%%%
if length(DOSENAMES) > 1,
    allSUBJ     = unique(dataOut.USUBJID);
    dataTemp    = table();
    for kID=1:length(allSUBJ),
        
        % Get subject data
        datak           = dataOut(strcmp(dataOut.USUBJID,allSUBJ{kID}),:);
        
        % Add TAD_"name"
        for kDose=1:length(DOSENAMES),
            ixDOSE          = find(strcmp(datak.NAME,DOSENAMES{kDose}));
            if isempty(ixDOSE),
                % If dose not present then set this TAD to NaN
                TAD = NaN(height(datak),1);
            else
                TIME            = datak.TIMEPOS - datak.TIMEPOS(ixDOSE(1));
                TAD             = TIME;
                
                for k2=1:length(ixDOSE),
                    DOSETIME    = TIME(ixDOSE(k2));
                    % Get index until which to apply change (before next dose or length
                    % of vector if last dose
                    if k2==length(ixDOSE),
                        END = length(TAD);
                    else
                        END = ixDOSE(k2+1)-1;
                    end
                    % Substract dose time from relevant range
                    TAD(ixDOSE(k2):END) = TAD(ixDOSE(k2):END) - DOSETIME;
                end
            end
            TAD_name = sprintf('TAD_%s',makeVariableNameIQM(DOSENAMES{kDose}));
            datak.(TAD_name) = TAD;
        end
        
        % Collect data
        dataTemp = [dataTemp; datak];
    end
    dataOut = dataTemp;
end
```
