## Supplementary material for "A systems biology analysis of adrenergically stimulated adiponectin exocytosis in white adipocytes": All scripts used in this work: IQMcheckGeneralDataFormat.m

```
function [data] = IQMcheckGeneralDataFormat(data,silent)
% The IQM Tools' workflow functions assume a general dataset format that is
% independent of modeling activities and tools. This function here will
% check the availability of the required columns. Additionally, it will do
% some sanity checks of the dataset and report potential issues in the
% Command Window as text. 
%
% Additionally, some check will be done on the type of columns and
% conversions might be done. In this case the user is warned and an upated
% dataset is provided as output.
%
% [SYNTAX]
% []     = IQMcheckGeneralDataFormat(data)
% [data] = IQMcheckGeneralDataFormat(data)
%
% [INPUT]
% data:         MATLAB dataset in the general dataset format to be checked
%               or path to dataset
%
% [OUTPUT]
% If at least one of the required columns is not present an error will be
% shown. Warnings might be shown for other detected things. No claim on
% completeness of checks is done!
%
% The dataset is also returned - with potential modifications of the header names.
%
%%%%%%%%%%%%%%%%%%%%%%%%%%%%%%%%%%%%%%%%%%%%%%%%%%%%%%%%%%%%%%%%%%%%%%%%%%%
% Specification of general dataset format:
%%%%%%%%%%%%%%%%%%%%%%%%%%%%%%%%%%%%%%%%%%%%%%%%%%%%%%%%%%%%%%%%%%%%%%%%%%%
% COLUMN NAME                               TYPE 		DESCRIPTION
% -------------------------------------------------------------------------
% IXGDF                                     numeric     Column containing numeric indices for each record (1,2,3,4,5, ...) 
%                                                       to allow for matching records in case of postprocessing the general dataset format
% IGNORE                                    string		Reason/comment related to exclusion of the sample/observation from the analysis
% USUBJID                                   string  	Unique subject identifier
% COMPOUND                                  string		Name of the investigational compound 
% STUDY                                     string		Study number
% STUDYDES                                  string		Study description
% PART                                      string		Part of study as defined per protocol (1 if only one part)
% EXTENS                	                numeric 	Extension of the core study (0 if not extension, 1 if extension)   
% CENTER                                    numeric		Center number
% SUBJECT                                   string      Subject identifier (within a center - typically not unique across whole dataset)
% INDNAME                                   string		Indication name   
% TRTNAME               	                string		Name of actual treatment given
% TRTNAMER                                  string 		Name of treatment to which individual was randomized
% VISIT                                     numeric		Visit number
% VISNAME                                   string		Visit name
% BASE                                      numeric		Flag indicating assessments at baseline 
%                                                       (=0 for non-baseline, =1 for first baseline, =2 for second baseline, etc.)
% SCREEN                                    numeric 	Flag indicating assessments at screening
%                                                       (=0 for non-screening, =1 for first screening, =2 for second screening, etc.)
% DATEDAY                                   string		Start date of event ('01-JUL-2015')
% DATETIME                                  string		Start time of event ('09:34')   
% DURATION                                  numeric		Duration of event in same time units as TIMEUNIT
% NT                                        numeric 	Planned time of event. Based on protocol, in the time unit defined in TIMEUNIT column
% TIME                                      numeric 	Actual time of event relative to first administration, in the time unit defined in TIMEUNIT column
% TIMEUNIT                                  string 		Unit of all numerical time definitions in the dataset ('hours','days','weeks','minutes')
% TYPENAME                                  string		Unique type of event
% NAME                                      string 		Unique name for the event 
% VALUE                                     numeric  	Value of the event, defined by NAME. E.g., the given dose, the observed PK concentration, 
%                                                       or the value of other readouts. The values need to be in the units, defined in the UNIT column.
%                                                       Specific cases:
%                                                           - For concomitant medications the dose will be given
% 										                    - Severity levels for adverse events
%                                                           - For BLOQ records: any value can be entered that is lower than the actual LLOQ. 
%                                                             It is not acceptable to set this value to �NaN� or �NA� since then no discrimination 
%                                                             can be made between �missing� and �<LLOQ�. For PK records on untransformed data �0� 
%                                                             is suggested. On log transformed data 0 should not be used but log(LLOQ/2) would be acceptable.
%                                                       Should not be populated if VALUETXT is populated
% VALUETXT                                  string		Text version of value (if available and useful)
%                                                       Character value as given in the CRF.
%                                                       Should not be populated if VALUE is populated
% UNIT              	                    string		Unit of the value reported in the VALUE column. For same event the same unit has to be used across the dataset.
% ULOQ          		                    numeric		Upper limit of quantification of event defined by NAME     
% LLOQ               	                    numeric		Lower limit of quantification of event defined by NAME     
% ROUTE              	                    string		Route of administration (iv, subcut, intramuscular, intraarticular, oral, inhaled, topical, rectal)
% INTERVAL                                  numeric		Interval of dosing, if single row should define multiple dosings
% NRDOSES                                   numeric 	Number of ADDITIONAL doses given within the specified interval, 
%                                                       NRDOSES=N codes for a total of N+1 doses with an interval as defined in the 
%                                                       column "INTERVAL" starting at the time defined in the dose record.
% COMMENT                                   string 		Additional information for the observation/event
%                                                       For example:
%                                                           - For PK: concatenation of DMPK flag to exclude or not the PK from the 
%                                                                     DMPK analysis and comment for each sample (e.g., if the sample is 
%                                                                     flagged as 'Excluded' than this word should be a prefix to the comment)
%                                                           - For adverse events concatenation of the seriousness and if the AE is drug related or not
%                                                           - For an imputation, it should mention 'Imputed'.
%
% The general data format might also contain the following columns, which
% are numeric equivalents to some string columns. If not provided, then
% these can be generated automatically by using the command
% IQMconvertGeneral2TaskDataset.
%
% IND:              Numeric indication flag (unique for each entry in INDNAME)
% STUDYN:           Numeric study flag (unique for each entry in STUDY)
% TRT:              Numeric actual treatment flag (unique for each entry in TRTNAME)
% TRTR:             Numeric randomized treatment flag (unique for each entry in TRTNAMER)

% <<<COPYRIGHTSTATEMENT - IQM TOOLS PRO>>>

% Handle variable input arguments
if nargin==1,
    silent = 0;
end

%%%%%%%%%%%%%%%%%%%%%%%%%%%%%%
% Check input arguments
%%%%%%%%%%%%%%%%%%%%%%%%%%%%%%
if ischar(data),
    data = IQMloadCSVdataset(data);
end
if ~istable(data),
    error('Input argument is not a MATLAB table.');
end

%%%%%%%%%%%%%%%%%%%%%%%%%%%%%%
% Define accepted column names 
%%%%%%%%%%%%%%%%%%%%%%%%%%%%%%
colNames_used  = {'IXGDF',  'IGNORE','USUBJID','COMPOUND','STUDY', 'STUDYDES',         'PART',   'EXTENS',   'CENTER', 'SUBJECT','INDNAME',        'TRTNAME',        'TRTNAMER',           'VISIT',  'VISNAME',   'BASE',   'SCREEN', 'DATEDAY',  'DATETIME',  'DURATION', 'NT',          'TIME',   'TIMEUNIT', 'TYPENAME', 'NAME',  'VALUE',  'VALUETXT',  'UNIT',  'ULOQ',   'LLOQ',   'ROUTE', 'INTERVAL','NRDOSES', 'COMMENT'};
col_TYPE       = {'numeric','string','string', 'string',  'string','string',           'string', 'numeric',  'numeric','string', 'string',         'string',         'string',             'numeric','string',    'numeric','numeric','string',   'string',    'numeric',  'numeric',     'numeric','string',   'string',   'string','numeric','string',    'string','numeric','numeric','string','numeric', 'numeric', 'string'};

%%%%%%%%%%%%%%%%%%%%%%%%%%%%%%
% Check column names against required ones
% All need to be present - even if for analysis not all might be needed
%%%%%%%%%%%%%%%%%%%%%%%%%%%%%%
VarNames = data.Properties.VariableNames;
errorText = '';
for k=1:length(colNames_used),
    ix = strmatchIQM(colNames_used{k},VarNames,'exact');
    if isempty(ix), 
        errorText = sprintf('%sThe dataset does not contain the column ''%s''.\n',errorText,colNames_used{k});  %#ok<*SPERR>
    end
end

%%%%%%%%%%%%%%%%%%%%%%%%%%%%%%
% Show error if needed
%%%%%%%%%%%%%%%%%%%%%%%%%%%%%%
if ~isempty(errorText),
    error(errorText);
end

%%%%%%%%%%%%%%%%%%%%%%%%%%%%%%%%%%%%%%%%%%%%%%%%%%%%%%%%%%%%%%%%%%%%%%%%%%%
% Checking and handling if possible
%%%%%%%%%%%%%%%%%%%%%%%%%%%%%%%%%%%%%%%%%%%%%%%%%%%%%%%%%%%%%%%%%%%%%%%%%%%

%%%%%%%%%%%%%%%%%%%%%%%%%%%%%%
% If IGNORE is numeric, convert to cell with empty
%%%%%%%%%%%%%%%%%%%%%%%%%%%%%%
if isnumeric(data.IGNORE),
    data.IGNORE = cell(height(data),1);
    data.IGNORE(1:end) = {''};
    disp('IGNORE set to empty strings. Output argument of IQMcheckGeneralDataFormat contains updated dataset.');
end

%%%%%%%%%%%%%%%%%%%%%%%%%%%%%%
% If USUBJID is numeric, convert to cell with strings
%%%%%%%%%%%%%%%%%%%%%%%%%%%%%%
if isnumeric(data.USUBJID),
    USUBJID = cell(height(data),1);
    for k=1:height(data),
        USUBJID{k} = num2str(data.USUBJID(k));
    end
    data.USUBJID = USUBJID;
    disp('USUBJID converted from numeric to string. Output argument of IQMcheckGeneralDataFormat contains updated dataset.');
end

%%%%%%%%%%%%%%%%%%%%%%%%%%%%%%
% If SUBJECT is numeric, convert to cell with strings
%%%%%%%%%%%%%%%%%%%%%%%%%%%%%%
if isnumeric(data.SUBJECT),
    SUBJECT = cell(height(data),1);
    for k=1:height(data),
        SUBJECT{k} = num2str(data.SUBJECT(k));
    end
    data.SUBJECT = SUBJECT;
    disp('SUBJECT converted from numeric to string. Output argument of IQMcheckGeneralDataFormat contains updated dataset.');
end

%%%%%%%%%%%%%%%%%%%%%%%%%%%%%%
% If PART is numeric, convert to cell with strings
%%%%%%%%%%%%%%%%%%%%%%%%%%%%%%
if isnumeric(data.PART),
    PART = cell(height(data),1);
    for k=1:height(data),
        PART{k} = num2str(data.PART(k));
    end
    data.PART = PART;
    disp('PART converted from numeric to string. Output argument of IQMcheckGeneralDataFormat contains updated dataset.');
end

%%%%%%%%%%%%%%%%%%%%%%%%%%%%%%
% If STUDY is numeric, convert to cell with strings
%%%%%%%%%%%%%%%%%%%%%%%%%%%%%%
if isnumeric(data.STUDY),
    STUDY = cell(height(data),1);
    for k=1:height(data),
        STUDY{k} = num2str(data.STUDY(k));
    end
    data.STUDY = STUDY;
    disp('STUDY converted from numeric to string. Output argument of IQMcheckGeneralDataFormat contains updated dataset.');
end

%%%%%%%%%%%%%%%%%%%%%%%%%%%%%%
% If VALUETXT is numeric, convert to cell with empty
%%%%%%%%%%%%%%%%%%%%%%%%%%%%%%
if isnumeric(data.VALUETXT),
    data.VALUETXT = cell(height(data),1);
    data.VALUETXT(1:end) = {''};
    disp('VALUETXT set to empty strings. Output argument of IQMcheckGeneralDataFormat contains updated dataset.');
end

%%%%%%%%%%%%%%%%%%%%%%%%%%%%%%
% If COMMENT is numeric, convert to cell with empty
%%%%%%%%%%%%%%%%%%%%%%%%%%%%%%
if isnumeric(data.COMMENT),
    data.COMMENT = cell(height(data),1);
    data.COMMENT(1:end) = {''};
    disp('COMMENT set to empty strings. Output argument of IQMcheckGeneralDataFormat contains updated dataset.');
end

%%%%%%%%%%%%%%%%%%%%%%%%%%%%%%
% Set NaN in DURATION to 0
%%%%%%%%%%%%%%%%%%%%%%%%%%%%%%
data.DURATION(isnan(data.DURATION)) = 0;

%%%%%%%%%%%%%%%%%%%%%%%%%%%%%%%%%%%%%%%%%%%%%%%%%%%%%%%%%%%%%%%%%%%%%%%%%%%
% Checking 
%%%%%%%%%%%%%%%%%%%%%%%%%%%%%%%%%%%%%%%%%%%%%%%%%%%%%%%%%%%%%%%%%%%%%%%%%%%

%%%%%%%%%%%%%%%%%%%%%%%%%%%%%%
% Check all numeric types
%%%%%%%%%%%%%%%%%%%%%%%%%%%%%%
errorText = '';
for k=1:length(col_TYPE),
    if strcmp(col_TYPE{k},'numeric'),
        if ~isnumeric(data.(colNames_used{k})),
            errorText = sprintf('%sColumn ''%s'' is not numeric - please check.\n',errorText,colNames_used{k});
        end
    else
        if ~iscell(data.(colNames_used{k})),
            errorText = sprintf('%sColumn ''%s'' is not a cell-array with strings - please check.\n',errorText,colNames_used{k});
        end
    end
end
if ~isempty(errorText),
    disp(errorText);
end

%%%%%%%%%%%%%%%%%%%%%%%%%%%%%%
% Check uniqueness of TIME per USUBJID/NAME
%%%%%%%%%%%%%%%%%%%%%%%%%%%%%%
allID = unique(data.USUBJID);
for k=1:length(allID),
    datak = data(strcmp(data.USUBJID,allID{k}),:);
    allNAME = unique(datak.NAME);
    for k2=1:length(allNAME),
        datakk2 = datak(strcmp(datak.NAME,allNAME{k2}),:);
        % Get TIME
        TIME = datakk2.TIME;
        % Check it
        if ~(length(TIME) == length(unique(TIME))),
            fprintf('Subject %s has records of NAME "%s" at same TIME points.\n',allID{k},allNAME{k2});
        end
    end
end

%%%%%%%%%%%%%%%%%%%%%%%%%%%%%%
% Check monotonous non decreasing TIME and NT per USUBJID
%%%%%%%%%%%%%%%%%%%%%%%%%%%%%%
allID = unique(data.USUBJID);
for k=1:length(allID),
    datak = data(strcmp(data.USUBJID,allID{k}),:);
    if sum(diff(datak.TIME) < 0),
        fprintf('TIME not monotonously increasing for USUBJID "%s".\n',allID{k});
    end
    if sum(diff(datak.NT) < 0),
        fprintf('NT not monotonously increasing for USUBJID "%s".\n',allID{k});
    end
end

%%%%%%%%%%%%%%%%%%%%%%%%%%%%%%
% Check uniqueness of TIMEUNIT
%%%%%%%%%%%%%%%%%%%%%%%%%%%%%%
timeunits = unique(data.TIMEUNIT);
if length(timeunits) > 1,
    fprintf('Different time units are present in the TIMEUNIT column.\n');
end

%%%%%%%%%%%%%%%%%%%%%%%%%%%%%%
% Check time units definitions
%%%%%%%%%%%%%%%%%%%%%%%%%%%%%%
allowed_units = {'hours','days','weeks','minutes'};
if isempty(strmatchIQM(lower(data.TIMEUNIT{1}),allowed_units,'exact')),
    fprintf('Unknown time unit "%s" used in column TIMEUNIT (allowed: "hours", "days, "weeks", "minutes")\n.',data.TIMEUNIT{1});
end

%%%%%%%%%%%%%%%%%%%%%%%%%%%%%%
% Check uniqueness of UNIT for each NAME
%%%%%%%%%%%%%%%%%%%%%%%%%%%%%%
allNAME = unique(data.NAME);
for k=1:length(allNAME),
    datak = data(strcmp(data.NAME,allNAME{k}),:);
    % Check UNIT
    unit = unique(datak.UNIT);
    if length(unit) ~= 1,
        fprintf('Different entries in UNIT column for NAME "%s".\n',allNAME{k});
    end
end

%%%%%%%%%%%%%%%%%%%%%%%%%%%%%%
% Check NaN in TIME
%%%%%%%%%%%%%%%%%%%%%%%%%%%%%%
if sum(isnan(data.TIME)) > 0,
    fprintf('Undefined (NaN or empty) values are present in the TIME column.\n');
end

%%%%%%%%%%%%%%%%%%%%%%%%%%%%%%
% Check NaN in NT
%%%%%%%%%%%%%%%%%%%%%%%%%%%%%%
if sum(isnan(data.NT)) > 0,
    fprintf('Undefined (NaN or empty) values are present in the NT column.\n');
end

%%%%%%%%%%%%%%%%%%%%%%%%%%%%%%
% Check NaN in EXTENS
%%%%%%%%%%%%%%%%%%%%%%%%%%%%%%
if sum(isnan(data.EXTENS)) > 0,
    fprintf('Undefined (NaN or empty) values are present in the EXTENS column.\n');
end

%%%%%%%%%%%%%%%%%%%%%%%%%%%%%%
% Check NaN in CENTER
%%%%%%%%%%%%%%%%%%%%%%%%%%%%%%
if sum(isnan(data.CENTER)) > 0,
    fprintf('Undefined (NaN or empty) values are present in the CENTER column.\n');
end

%%%%%%%%%%%%%%%%%%%%%%%%%%%%%%
% Check NaN in VISIT
%%%%%%%%%%%%%%%%%%%%%%%%%%%%%%
if sum(isnan(data.VISIT)) > 0,
    fprintf('Undefined (NaN or empty) values are present in the VISIT column - please use a numeric identifier for unscheduled visits.\n');
end

%%%%%%%%%%%%%%%%%%%%%%%%%%%%%%
% Check NaN in BASE
%%%%%%%%%%%%%%%%%%%%%%%%%%%%%%
if sum(isnan(data.BASE)) > 0,
    fprintf('Undefined (NaN or empty) values are present in the BASE column.\n');
end

%%%%%%%%%%%%%%%%%%%%%%%%%%%%%%
% Check NaN in SCREEN
%%%%%%%%%%%%%%%%%%%%%%%%%%%%%%
if sum(isnan(data.SCREEN)) > 0,
    fprintf('Undefined (NaN or empty) values are present in the SCREEN column.\n');
end

%%%%%%%%%%%%%%%%%%%%%%%%%%%%%%
% TRTNAME, TRTNAMER, INDNAME, PART, EXTENS, CENTER, SUBJECT same for each USUBJID
%%%%%%%%%%%%%%%%%%%%%%%%%%%%%%
allID = unique(data.USUBJID);
for k=1:length(allID),
    datak = data(strcmp(data.USUBJID,allID{k}),:);
    % Check TRTNAME
    if length(unique(datak.TRTNAME)) ~= 1,
        fprintf('Different entries for TRTNAME in subject "%s" are present.\n',allID{k});
    end
    % Check TRTNAMER
    if length(unique(datak.TRTNAMER)) ~= 1,
        fprintf('Different entries for TRTNAMER in subject "%s" are present.\n',allID{k});
    end
    % Check INDNAME
    if length(unique(datak.INDNAME)) ~= 1,
        fprintf('Different entries for INDNAME in subject "%s" are present.\n',allID{k});
    end
    % Check PART
    if length(unique(datak.PART)) ~= 1,
        fprintf('Different entries for PART in subject "%s" are present.\n',allID{k});
    end
    % Check EXTENS
    if length(unique(datak.EXTENS)) ~= 1,
        fprintf('Different entries for EXTENS in subject "%s" are present.\n',allID{k});
    end
    % Check CENTER
    if length(unique(datak.CENTER)) ~= 1,
        fprintf('Different entries for CENTER in subject "%s" are present.\n',allID{k});
    end
    % Check SUBJECT
    if length(unique(datak.SUBJECT)) ~= 1,
        fprintf('Different entries for SUBJECT in subject "%s" are present.\n',allID{k});
    end
end

%%%%%%%%%%%%%%%%%%%%%%%%%%%%%%
% Check STUDYDES, COMPOUND and STUDY aligned
%%%%%%%%%%%%%%%%%%%%%%%%%%%%%%
allSTUDY = unique(data.STUDY);
for k=1:length(allSTUDY),
    datak = data(strcmp(data.STUDY,allSTUDY{k}),:);
    % Check STUDYDES
    if length(unique(datak.STUDYDES)) ~= 1,
        fprintf('Different entries for STUDYDES in study "%s" are present.\n',allSTUDY{k});
    end
    % Check COMPOUND
    if length(unique(datak.COMPOUND)) ~= 1,
        fprintf('Different entries for COMPOUND in study "%s" are present.\n',allSTUDY{k});
    end
end

%%%%%%%%%%%%%%%%%%%%%%%%%%%%%%
% Check contents of route of administration for dosing events
%%%%%%%%%%%%%%%%%%%%%%%%%%%%%%
ROUTE = data.ROUTE;
ROUTE(strmatchIQM('',ROUTE,'exact')) = [];
for k=1:length(ROUTE),
    if ~isempty(ROUTE{k}),
        if isempty(strmatchIQM(lower(ROUTE{k}),{'iv', 'subcut', 'intramuscular', 'intraarticular', 'oral', 'inhaled', 'topical', 'rectal'},'exact')),
            fprintf('ROUTE entry "%s" not recognized - currently used route definitions: iv, subcut, intramuscular, intraarticular, oral, inhaled, topical, rectal.\n',ROUTE{k});
        end
    end
end

%%%%%%%%%%%%%%%%%%%%%%%%%%%%%%%%%%%%%%%%%%%%%%%%%%%%%%%%%%%%%%%%%%%%%%%%%%%
% Checking specifically VALUE and VALUETXT
% - Both VALUE and VALUETXT can be defined - but in this case the pairs
%   have always to match for a specific event NAME
% - It is allowed to have only VALUE or VALUETXT defined - but it has to be
%   consistent for a specific event name.
% - At least one of them needs to be defined.
%%%%%%%%%%%%%%%%%%%%%%%%%%%%%%%%%%%%%%%%%%%%%%%%%%%%%%%%%%%%%%%%%%%%%%%%%%%

checkGeneralVALUE_VALUEtextIQM(data);

%%%%%%%%%%%%%%%%%%%%%%%%%%%%%%%%%%%%%%%%%%%%%%%%%%%%%%%%%%%%%%%%%%%%%%%%%%%
% Check IND, STUDYN, TRT, TRTR against the string
% versions
%%%%%%%%%%%%%%%%%%%%%%%%%%%%%%%%%%%%%%%%%%%%%%%%%%%%%%%%%%%%%%%%%%%%%%%%%%%
check_1 = {'INDNAME','STUDY','TRTNAME','TRTNAMER'};
check_2 = {'IND','STUDYN','TRT','TRTR'};
for k=1:length(check_1),
    try
        x = unique(data(:,{check_1{k},check_2{k}}));
        if length(unique(x.(check_1{k}))) ~= length(unique(x.(check_2{k}))),
            fprintf('Match between "%s" and "%s" is not unique.\n',check_1{k},check_2{k})
        end
    catch
    end
end

%%%%%%%%%%%%%%%%%%%%%%%%%%%%%%%%%%%%%%%%%%%%%%%%%%%%%%%%%%%%%%%%%%%%%%%%%%%
% Checking NRDOSES and warning if used so that user can check if it was
% done correctly.
%%%%%%%%%%%%%%%%%%%%%%%%%%%%%%%%%%%%%%%%%%%%%%%%%%%%%%%%%%%%%%%%%%%%%%%%%%%

% Check if NRDOSES somewhere different from NaN
NRDOSES = data.NRDOSES(~isnan(data.NRDOSES));
if ~isempty(NRDOSES),
    fprintf('\nThe NRDOSES column has been defined in the dataset. Please consider expansion of these dose records to individual dose records when\n');
    fprintf('generating the task dataset. The function IQMconvertGeneral2TaskDataset allows the definition of a flag to do this expansion automatically.\n');
    fprintf('The expansion is beneficial since the VPC functions in IQM tools require definition of single dose records. Parameter estimation in NONMEM\n');
    fprintf('and Monolix will not be affected by your choice. Also note that NRDOSES is equivalent to the ADDL column in NONMEM and MONOLIX and should\n');
    fprintf('be defined accordingly (NRDOSES=N codes for 1 dose and N additional doses => N+1 total doses).\n');
end

%%%%%%%%%%%%%%%%%%%%%%%%%%%%%%
% Final message
%%%%%%%%%%%%%%%%%%%%%%%%%%%%%%
if ~silent,
    fprintf('\nIQMcheckGeneralDataFormat: If no output (except this here) is produced then all checks are passed.\nOtherwise, please consider all outputs and handle accordingly.\n\n');
end
```
