## Supplementary material for "A systems biology analysis of adrenergically stimulated adiponectin exocytosis in white adipocytes": All scripts used in this work: IQMcreateGeneralDataset.m

```
function [dataGeneral] = IQMcreateGeneralDataset(varargin)
% The IQM Tools' workflow functions assume a general dataset format that is
% independent of modeling activities and tools. This function here allows
% to generate an empty dataset with this structure. Additionally, in this 
% help text here the format of this dataset is defined.
%
% [SYNTAX]
% [data] = IQMcreateGeneralDataset()
% [data] = IQMcreateGeneralDataset(NROWS)
%
% [INPUT]
% NRROWS:	Number of rows in the generated (empty) dataset (default: 1)
%
% [OUTPUT]
% Empty dataset in the general dataset format
%
%%%%%%%%%%%%%%%%%%%%%%%%%%%%%%%%%%%%%%%%%%%%%%%%%%%%%%%%%%%%%%%%%%%%%%%%%%%
% Specification of general dataset format:
%%%%%%%%%%%%%%%%%%%%%%%%%%%%%%%%%%%%%%%%%%%%%%%%%%%%%%%%%%%%%%%%%%%%%%%%%%%
% COLUMN NAME                               TYPE 		DESCRIPTION
% -------------------------------------------------------------------------
% IXGDF                                     numeric     Column containing numeric indices for each record (1,2,3,4,5, ...) 
%                                                       to allow for matching records in case of postprocessing the general dataset format
% IGNORE                                    string		Reason/comment related to exclusion of the sample/observation from the analysis
% USUBJID                                   string  	Unique subject identifier
% COMPOUND                                  string		Name of the investigational compound 
% STUDY                                     string		Study number
% STUDYDES                                  string		Study description
% PART                                      string		Part of study as defined per protocol (1 if only one part)
% EXTENS                	                numeric 	Extension of the core study (0 if not extension, 1 if extension)   
% CENTER                                    numeric		Center number
% SUBJECT                                   string      Subject identifier (within a center - typically not unique across whole dataset)
% INDNAME                                   string		Indication name   
% TRTNAME               	                string		Name of actual treatment given
% TRTNAMER                                  string 		Name of treatment to which individual was randomized
% VISIT                                     numeric		Visit number
% VISNAME                                   string		Visit name
% BASE                                      numeric		Flag indicating assessments at baseline 
%                                                       (=0 for non-baseline, =1 for first baseline, =2 for second baseline, etc.)
% SCREEN                                    numeric 	Flag indicating assessments at screening
%                                                       (=0 for non-screening, =1 for first screening, =2 for second screening, etc.)
% DATEDAY                                   string		Start date of event ('01-JUL-2015')
% DATETIME                                  string		Start time of event ('09:34')   
% DURATION                                  numeric		Duration of event in same time units as TIMEUNIT
% NT                                        numeric 	Planned time of event. Based on protocol, in the time unit defined in TIMEUNIT column
% TIME                                      numeric 	Actual time of event relative to first administration, in the time unit defined in TIMEUNIT column
% TIMEUNIT                                  string 		Unit of all numerical time definitions in the dataset ('hours','days','weeks','minutes')
% TYPENAME                                  string		Unique type of event
% NAME                                      string 		Unique name for the event 
% VALUE                                     numeric  	Value of the event, defined by NAME. E.g., the given dose, the observed PK concentration, 
%                                                       or the value of other readouts. The values need to be in the units, defined in the UNIT column.
%                                                       Specific cases:
%                                                           - For concomitant medications the dose will be given
% 										                    - Severity levels for adverse events
%                                                           - For BLOQ records: any value can be entered that is lower than the actual LLOQ. 
%                                                             It is not acceptable to set this value to “NaN” or “NA” since then no discrimination 
%                                                             can be made between “missing” and “<LLOQ”. For PK records on untransformed data “0” 
%                                                             is suggested. On log transformed data 0 should not be used but log(LLOQ/2) would be acceptable.
%                                                       Should not be populated if VALUETXT is populated
% VALUETXT                                  string		Text version of value (if available and useful)
%                                                       Character value as given in the CRF.
%                                                       Should not be populated if VALUE is populated
% UNIT              	                    string		Unit of the value reported in the VALUE column. For same event the same unit has to be used across the dataset.
% ULOQ          		                    numeric		Upper limit of quantification of event defined by NAME     
% LLOQ               	                    numeric		Lower limit of quantification of event defined by NAME     
% ROUTE              	                    string		Route of administration (iv, subcut, intramuscular, intraarticular, oral, inhaled, topical, rectal)
% INTERVAL                                  numeric		Interval of dosing, if single row should define multiple dosings
% NRDOSES                                   numeric 	Number of ADDITIONAL doses given within the specified interval, 
%                                                       NRDOSES=N codes for a total of N+1 doses with an interval as defined in the 
%                                                       column "INTERVAL" starting at the time defined in the dose record.
% COMMENT                                   string 		Additional information for the observation/event
%                                                       For example:
%                                                           - For PK: concatenation of DMPK flag to exclude or not the PK from the 
%                                                                     DMPK analysis and comment for each sample (e.g., if the sample is 
%                                                                     flagged as 'Excluded' than this word should be a prefix to the comment)
%                                                           - For adverse events concatenation of the seriousness and if the AE is drug related or not
%                                                           - For an imputation, it should mention 'Imputed'.
%
% The general data format might also contain the following columns, which
% are numeric equivalents to some string columns. If not provided, then
% these can be generated automatically by using the command
% IQMconvertGeneral2TaskDataset.
%
% IND:              Numeric indication flag (unique for each entry in INDNAME)
% STUDYN:           Numeric study flag (unique for each entry in STUDY)
% TRT:              Numeric actual treatment flag (unique for each entry in TRTNAME)
% TRTR:             Numeric randomized treatment flag (unique for each entry in TRTNAMER)

% <<<COPYRIGHTSTATEMENT - IQM TOOLS PRO>>>

NROWS = 1;
if nargin==1,
    NROWS = varargin{1};
end

% Create standard dataset structure
dataGeneral                        = table();
% Indices
dataGeneral.IXGDF                  = [1:NROWS]';
% General
dataGeneral.IGNORE                 = cell(NROWS,1); dataGeneral.IGNORE(1:end) = {''};
% Unique subject identifier
dataGeneral.USUBJID                = cell(NROWS,1); dataGeneral.USUBJID(1:end) = {''};
% Study information
dataGeneral.COMPOUND               = cell(NROWS,1); dataGeneral.COMPOUND(1:end) = {''};
dataGeneral.STUDY                  = cell(NROWS,1); dataGeneral.STUDY(1:end) = {''};
dataGeneral.STUDYDES               = cell(NROWS,1); dataGeneral.STUDYDES(1:end) = {''};
dataGeneral.PART                   = cell(NROWS,1); dataGeneral.PART(1:end) = {''};
dataGeneral.EXTENS                 = zeros(NROWS,1);
dataGeneral.CENTER                 = NaN(NROWS,1);
dataGeneral.SUBJECT                = cell(NROWS,1); dataGeneral.SUBJECT(1:end) = {''};
dataGeneral.INDNAME                = cell(NROWS,1); dataGeneral.INDNAME(1:end) = {''};
% Treatment group information
dataGeneral.TRTNAME                = cell(NROWS,1); dataGeneral.TRTNAME(1:end) = {''};
dataGeneral.TRTNAMER               = cell(NROWS,1); dataGeneral.TRTNAMER(1:end) = {''};
% Visit information
dataGeneral.VISIT                  = NaN(NROWS,1);
dataGeneral.VISNAME                = cell(NROWS,1); dataGeneral.VISNAME(1:end) = {''};
dataGeneral.BASE                   = zeros(NROWS,1);
dataGeneral.SCREEN                 = zeros(NROWS,1);
% Event time information
dataGeneral.DATEDAY                = cell(NROWS,1); dataGeneral.DATEDAY(1:end) = {''};
dataGeneral.DATETIME               = cell(NROWS,1); dataGeneral.DATETIME(1:end) = {''};
dataGeneral.DURATION               = zeros(NROWS,1);
dataGeneral.NT                     = NaN(NROWS,1);
dataGeneral.TIME                   = NaN(NROWS,1);
dataGeneral.TIMEUNIT              = cell(NROWS,1); dataGeneral.TIMEUNIT(1:end) = {''};
% Event value information
dataGeneral.TYPENAME              = cell(NROWS,1); dataGeneral.TYPENAME(1:end) = {''};
dataGeneral.NAME                   = cell(NROWS,1); dataGeneral.NAME(1:end) = {''};
dataGeneral.VALUE                  = NaN(NROWS,1);
dataGeneral.VALUETXT             = cell(NROWS,1); dataGeneral.VALUETXT(1:end) = {''};
dataGeneral.UNIT                   = cell(NROWS,1); dataGeneral.UNIT(1:end) = {''};
dataGeneral.ULOQ                   = NaN(NROWS,1);
dataGeneral.LLOQ                   = NaN(NROWS,1);
dataGeneral.ROUTE                  = cell(NROWS,1); dataGeneral.ROUTE(1:end) = {''};
dataGeneral.INTERVAL               = NaN(NROWS,1);
dataGeneral.NRDOSES               = NaN(NROWS,1);
% Comment
dataGeneral.COMMENT                = cell(NROWS,1); dataGeneral.COMMENT(1:end) = {''};
```
