## Supplementary material for "A systems biology analysis of adrenergically stimulated adiponectin exocytosis in white adipocytes": All scripts used in this work: IQMdataAddTimeDependentCovariate.m

```
function [dataOut] = IQMdataAddTimeDependentCovariate(data,covariateInfo,FLAG)
% This function adds user defined time dependent continuous and
% categorical covariates to a dataset in the general data format.
% 
% Carry forward of last measured value will be used to define the values of
% the time dependent covariate columns. Before the first definition of a
% value NaN will be used (undefined).
%
% [SYNTAX]
% [dataOut] = IQMdataAddTimeDependentCovariate(data,covariateInfo)
% [dataOut] = IQMdataAddTimeDependentCovariate(data,covariateInfo,FLAG)
%
% [INPUT]
% data:             MATLAB table in the general dataset format to get the
%                   VALUE and VALUETXT things handled.
% covariateInfo:    MATLAB cell-array, defining which readouts in the
%                   general dataset should be added as time Dependent
%                   covariates. The format for this argument is as
%                   follows (documented by example):
% 
%                   covariateInfo = {
%                        % NAME              USENAME     
%                         'Weight'            'WT'       
%                         'Biomarker X'       'X'        
%                         'Efficacy marker'   'EFF'      
%                   };
%
%                   The first column defines the name of the readout in
%                   the original general dataset format. The second column
%                   defines the name of the covariate column to be created.
% FLAG:             =1: first non-NaN value will be used for leading NaN
%                   values.
%                   =0: leading NaN values will be kept (default).
%                      
% [OUTPUT]
% dataOut:          Updated dataset with covariate columns added.

% <<<COPYRIGHTSTATEMENT - IQM TOOLS PRO>>>

% Handle variable input arguments
if nargin<3,
    FLAG = 0;
end

% Check data
data = IQMcheckGeneralDataFormatHeader(data);

% Check if covariateInfo is empty
if isempty(covariateInfo),
    dataOut = data;
    return
end

% Check if covariateInfo names in dataset
for k=1:size(covariateInfo,1),
    ix = strmatchIQM(covariateInfo{k,1},unique(data.NAME),'exact');
    if isempty(ix),
        error('"%s" not present in dataset in column NAME.',covariateInfo{1,k});
    end
end

% Initialize covariate columns
dataOut = data;
for k=1:size(covariateInfo,1),
    dataOut.(covariateInfo{k,2}) = NaN(height(dataOut),1);
end

% Cycle through each individual and do it
allID = unique(dataOut.USUBJID);
dataTemp = table();
for k=1:length(allID),
    datak = dataOut(strcmp(dataOut.USUBJID,allID{k}),:);
    for k2=1:size(covariateInfo,1),
        ix = strmatchIQM(covariateInfo{k2,1},datak.NAME,'exact');
        VALUE = datak.VALUE;
        VALUE(setdiff(1:length(VALUE),ix)) = NaN;
        % Carry forward vector
        CFvector = createCarryForwardValuesIQM(VALUE,FLAG);
        datak.(covariateInfo{k2,2}) = CFvector;
    end
    dataTemp = [dataTemp; datak];
end
dataOut = dataTemp;
```
