## Supplementary material for "A systems biology analysis of adrenergically stimulated adiponectin exocytosis in white adipocytes": All scripts used in this work: IQMdataAddTimeIndependentCovariate.m

```
function [dataOut] = IQMdataAddTimeIndependentCovariate(data,covariateInfo)
% This function adds user defined time independent continuous and
% categorical covariates to a dataset in the general data format.
% 
% The values for the covariates will be determined as follows:
% - Use mean of BASEline assessments by default.
% - If BASE not defined then use mean of SCREEN assessments.
% - BASE and SCREEN not defined then use mean of pre-first-dose assessments.
% - If still undefined then covariate is undefined (NaN)
%
% [SYNTAX]
% [dataOut] = IQMdataAddTimeIndependentCovariate(data,covariateInfo)
%
% [INPUT]
% data:             MATLAB table in the general dataset format to get the
%                   VALUE and VALUETXT things handled.
% covariateInfo:    MATLAB cell-array, defining which readouts in the
%                   general dataset should be added as time independent
%                   covariates. The format for this argument is as
%                   follows (documented by example):
% 
%                       covariateInfo = {
%                           % NAME              USENAME      
%                            'Gender'            'SEX'       
%                            'Age'               'AGE0'      
%                            'Bodyweight'        'WT0'       
%                            'Height'            'HT0'       
%                            'BMI'               'BMI0'      
%                       };
%
%                   The first columns defines the name of the readout in
%                   the original general dataset format. The second column
%                   defines the name of the covariate column to be created.
%                      
% [OUTPUT]
% dataOut:          Updated dataset with covariate columns added.

% <<<COPYRIGHTSTATEMENT - IQM TOOLS PRO>>>

% Check data
data = IQMcheckGeneralDataFormatHeader(data);

% Check if covariateInfo is empty
if isempty(covariateInfo),
    dataOut = data;
    return
end

% Determine baseline values
baselineCOV = IQMdataGetBaselineValues(data,covariateInfo(:,1));

% Initialize covariate columns
dataOut = data;
for k=1:size(covariateInfo,1),
    dataOut.(covariateInfo{k,2}) = NaN(height(dataOut),1);
end

% Add covariates
for k=1:height(baselineCOV),
    ixID = find(strcmp(dataOut.USUBJID,baselineCOV.USUBJID{k}));
    for k2=1:size(covariateInfo,1),
        dataOut.(covariateInfo{k2,2})(ixID) = baselineCOV.(regexprep(covariateInfo{k2,1},'\W',''))(k);
    end
end

% Report a table of mappings 
dataX = IQMselectDataEvents(dataOut(:,{'NAME' 'VALUE' 'VALUETXT'}) ,covariateInfo(:,1));
dataX(strmatchIQM('',dataX.VALUETXT,'exact'),:) = [];
dataX = unique(dataX);
dataX.COVARIATE_NAME = cell(height(dataX),1);
for k=1:size(dataX,1),
    dataX.COVARIATE_NAME(k) = covariateInfo(strmatchIQM(dataX.NAME{k},covariateInfo(:,1),'exact'),2);
end
disp('Generated mapping of event names, covariate values, covariate names, VALUE and VALUETXT.');
dataX.VALUE(isnan(dataX.VALUE)) = -99999.99999;
dataX = unique(dataX);
dataX.VALUE(dataX.VALUE==-99999.99999) = NaN;
disp(dataX)
```
