## Supplementary material for "A systems biology analysis of adrenergically stimulated adiponectin exocytosis in white adipocytes": All scripts used in this work: IQMgenerateVALUEfromVALUE_TEXT.m

```
function [dataOut,changed_NAMEs] = IQMgenerateVALUEfromVALUE_TEXT(data)
% If values of events are only defined by VALUETXT then in order to be
% useful for modeling and augmentation of the general dataset format
% corresponding VALUEs need to be defined and added to the dataset.
%
% This function will do that. Already existing VALUE/VALUETXT
% combinations will not be changed.
% 
% At the end a table is shown with all VALUETXT/VALUE combinations for
% each NAME.
%
% [SYNTAX]
% [dataOut]               = IQMgenerateVALUEfromVALUE_TEXT(data)
% [dataOut,changed_NAMEs] = IQMgenerateVALUEfromVALUE_TEXT(data)
%
% [INPUT]
% data:         MATLAB table in the general dataset format to get the
%               VALUE and VALUETXT things handled.
%
% [OUTPUT]
% dataOut:          Updated dataset. Additionally in the command window the
%                   matches between VALUEs and VALUE_TEXTs will be displayed
%                   for each NAME 
% changed_NAMEs:    Cell-array with the NAME entries that only had
%                   VALUETXT defined.

% <<<COPYRIGHTSTATEMENT - IQM TOOLS PRO>>>

%%%%%%%%%%%%%%%%%%%%%%%%%%%%%%%%%%%%%%%%%%%%
% Check dataset to be in the general format
%%%%%%%%%%%%%%%%%%%%%%%%%%%%%%%%%%%%%%%%%%%%
data = IQMcheckGeneralDataFormatHeader(data);

%%%%%%%%%%%%%%%%%%%%%%%%%%%%%%%%%%%%%%%%%%%%
% Check if VALUETXT might be numeric and all NaN .. then it is empty.
%%%%%%%%%%%%%%%%%%%%%%%%%%%%%%%%%%%%%%%%%%%%
if isnumeric(data.VALUETXT),
    data.VALUETXT = cell(height(data),1);
    data.VALUETXT(1:end) = {''};
end

%%%%%%%%%%%%%%%%%%%%%%%%%%%%%%%%%%%%%%%%%%%%
% Check checkGeneralVALUE_VALUEtextIQM
%%%%%%%%%%%%%%%%%%%%%%%%%%%%%%%%%%%%%%%%%%%%
% message = checkGeneralVALUE_VALUEtextIQM(data);
% if ~isempty(message),
%     error(message);
% end

%%%%%%%%%%%%%%%%%%%%%%%%%%%%%%%%%%%%%%%%%%%%
% Find all records with VALUETXT defined and VALUE undefined
%%%%%%%%%%%%%%%%%%%%%%%%%%%%%%%%%%%%%%%%%%%%
ix_VALUE_undefined      = find(isnan(data.VALUE));
ix_VALUE_TEXT_defined   = setdiff([1:height(data)],strmatchIQM('',data.VALUETXT,'exact'));
ix_handle               = intersect(ix_VALUE_undefined,ix_VALUE_TEXT_defined);
dataHandle              = unique(data(ix_handle,{'NAME','VALUETXT'}));

%%%%%%%%%%%%%%%%%%%%%%%%%%%%%%%%%%%%%%%%%%%%
% Assign numeric values to NAME/VALUETXT combinations
%%%%%%%%%%%%%%%%%%%%%%%%%%%%%%%%%%%%%%%%%%%%
allNAMEs = unique(dataHandle.NAME);
data_change = table();
for k=1:length(allNAMEs),
    datak = dataHandle(strcmp(dataHandle.NAME,allNAMEs{k}),:);
    datak.VALUE = [1:height(datak)]';
    data_change = [data_change; datak];
end

%%%%%%%%%%%%%%%%%%%%%%%%%%%%%%%%%%%%%%%%%%%%
% Enter the combinations in the dataset
%%%%%%%%%%%%%%%%%%%%%%%%%%%%%%%%%%%%%%%%%%%%
dataOut = data;
for k=1:height(data_change),
    dataOut.VALUE(strcmp(dataOut.NAME,data_change.NAME{k}) & strcmp(dataOut.VALUETXT,data_change.VALUETXT{k}),:) = data_change.VALUE(k);  
end

%%%%%%%%%%%%%%%%%%%%%%%%%%%%%%%%%%%%%%%%%%%%
% Output mapping table
%%%%%%%%%%%%%%%%%%%%%%%%%%%%%%%%%%%%%%%%%%%%
disp('Generated mappings between VALUETXT and VALUE for each NAME:');
ix_handle       = setdiff([1:height(dataOut)],strmatchIQM('',dataOut.VALUETXT,'exact'));
disp(unique(dataOut(ix_handle,{'NAME','VALUETXT','VALUE'})));

%%%%%%%%%%%%%%%%%%%%%%%%%%%%%%%%%%%%%%%%%%%%
% One more check checkGeneralVALUE_VALUEtextIQM
%%%%%%%%%%%%%%%%%%%%%%%%%%%%%%%%%%%%%%%%%%%%
message = checkGeneralVALUE_VALUEtextIQM(dataOut);
if ~isempty(message),
    warning(message);
end

%%%%%%%%%%%%%%%%%%%%%%%%%%%%%%%%%%%%%%%%%%%%
% Report mapped NAMEs
%%%%%%%%%%%%%%%%%%%%%%%%%%%%%%%%%%%%%%%%%%%%
if ~isempty(data_change),
    changed_NAMEs = unique(data_change.NAME);
end
```
