## Supplementary material for "A systems biology analysis of adrenergically stimulated adiponectin exocytosis in white adipocytes": All scripts used in this work: IQMdataGetBaselineValues.m

```
function [baselineInfo] = IQMdataGetBaselineValues(data,NAMES)
% This function allows to calculate the baseline values of specified
% readouts. For this to work the dataset provided has to be in the
% general dataset format - additional columns are allowed.
%
% Baseline values are determined for each individual according to the
% following rules:
%
%  - If baseline assessments are determined in the data using the BASE flag
%    then use the mean value across all values defined by BASE flag
%    different from 0.
%  - If for a subject BASE is not different from 0 then use the same
%    approach with the SCREEN flag.
%  - If neither BASE nor SCREEN allows to determine the baseline values,
%    then use the mean of pre-first-dose assessments. 
%  - If still undefined, then set it to unknown (NaN).
% 
% [SYNTAX]
% [baselineInfo] = IQMdataGetBaselineValues(data,NAMES)
%
% [INPUT]
% data:             Dataset in general dataset format used in IQM Tools
% NAMES:            String or cell-array of strings with the nareadouts to
%                   determine the baseline for. 
%
% [OUTPUT]
% baselineInfo:     MATLAB table, linking USUBJID to baselines of the
%                   different readouts. If NAMES contain spaces
%                   or other characters not suitable for variable names,
%                   then these are removed.
% NAMES_changed:    This function returns

% <<<COPYRIGHTSTATEMENT - IQM TOOLS PRO>>>

%%%%%%%%%%%%%%%%%%%%%%%%%%%%%%
% Check if required columns present in dataset
%%%%%%%%%%%%%%%%%%%%%%%%%%%%%%
data = IQMcheckGeneralDataFormatHeader(data);

%%%%%%%%%%%%%%%%%%%%%%%%%%%%%%
% Handle input argument
%%%%%%%%%%%%%%%%%%%%%%%%%%%%%%
if ischar(NAMES),
    NAMES = {NAMES};
end

%%%%%%%%%%%%%%%%%%%%%%%%%%%%%%
% Check names
%%%%%%%%%%%%%%%%%%%%%%%%%%%%%%
allNames = unique(data.NAME);
for k=1:length(NAMES),
    ix = strmatchIQM(NAMES{k},allNames,'exact');
    if isempty(ix),
        error('Event NAME "%s" not present in the dataset.',NAMES{k});
    end
end

%%%%%%%%%%%%%%%%%%%%%%%%%%%%%%
% Initialize output
%%%%%%%%%%%%%%%%%%%%%%%%%%%%%%
baselineInfo = unique(data(:,'USUBJID'));
for k=1:length(NAMES),
    baselineInfo.(regexprep(NAMES{k},'\W','')) = NaN(height(baselineInfo),1);
end

%%%%%%%%%%%%%%%%%%%%%%%%%%%%%%
% Get baselines
%%%%%%%%%%%%%%%%%%%%%%%%%%%%%%
allID = baselineInfo.USUBJID;
for k=1:length(allID),
    datak = data(strcmp(data.USUBJID,allID{k}),:);
    for k2=1:length(NAMES),
        datak2          = datak(strcmp(datak.NAME,NAMES{k2}),:);
        
        value_BASE      = NaN;
        value_SCREEN    = NaN;
        value_PREDOSE   = NaN;

        if ~isempty(datak2),
            % Get baseline
            datak2_BASE = datak2(datak2.BASE~=0,:);
            if ~isempty(datak2_BASE),
                value_BASE = mean(datak2_BASE.VALUE);
            end
            
            % Get screening
            datak2_SCREEN = datak2(datak2.SCREEN~=0,:);
            if ~isempty(datak2_SCREEN),
                value_SCREEN = mean(datak2_SCREEN.VALUE);
            end
            
            % Get pre-dose
            datak2_PREDOSE = datak2(datak2.TIME<0,:);
            if ~isempty(datak2_PREDOSE),
                value_PREDOSE = mean(datak2_PREDOSE.VALUE);
            end
        end
        
        if ~isnan(value_BASE),
            value = value_BASE;
        elseif ~isnan(value_SCREEN),
            value = value_SCREEN;
        elseif ~isnan(value_PREDOSE),
            value = value_PREDOSE;
        else
            value = NaN;
        end        
        
        baselineInfo.(regexprep(NAMES{k2},'\W',''))(k) = value;
    end
end
    
```
