## Supplementary material for "A systems biology analysis of adrenergically stimulated adiponectin exocytosis in white adipocytes": All scripts used in this work: IQMdataGetValues.m

```
function [Values] = IQMdataGetValues(data,NAME,SELECTORNAME,SELECTORVALUE,TOLERANCE)
% This function allows to extract values for each individual for event NAME
% from the dataset data. The selector is used to identify the row for each
% NAME and subject for which to return the value.
%
% Example: NAME = 'X', SELECTORNAME = 'NT', SELECTORVALUE = 84
%
%   This will return for each USUBJID the VALUE of NAME that is defined by
%   having NT closest to 84. If more than one point fulfill this
%   requirement, the mean is returned.
%
% [SYNTAX]
% [Values] = IQMdataGetValues(data,NAME,SELECTORNAME,SELECTORVALUE)
% [Values] = IQMdataGetValues(data,NAME,SELECTORNAME,SELECTORVALUE,TOLERANCE)
%
% [INPUT]
% data:             Dataset in general dataset format used in IQM Tools
% NAME:             String with the name of the event to consider
% SELECTORNAME:     String with name of column to use as selector
% SELECTORVALUE:    Numeric value to use for selection
% TOLERANCE:        Numeric value defining the threshold for how different
%                   the value is allowed to be from the SELECTORVALUE. Here
%                   the relative difference from SELECTORVALUE can be
%                   defined. If larger then removed from output. Default:
%                   all values kept. Definition in PERCENT!
%
% [OUTPUT]
% Values:           MATLAB table, linking USUBJID to corresponding value
%                   and the closest value to SELECTORVALUE that has been
%                   used to get the value. 

% <<<COPYRIGHTSTATEMENT - IQM TOOLS PRO>>>

% Handle input arguments
if ischar(NAME),
    NAME = {NAME};
end
if length(NAME) > 1,
    error('NAME not allowed to have more than 1 entries.');
end

if nargin<5,
    TOLERANCE = Inf;
end

% Check names
allNames = unique(data.NAME);
for k=1:length(NAME),
    ix = strmatchIQM(NAME{k},allNames,'exact');
    if isempty(ix),
        error('"%s" not present in the dataset.',NAME{k});
    end
end

% Convert NAME to char
NAME = NAME{1};

% Select NAME event only
data = IQMselectDataEvents(data,NAME);

% Initialize output
Values = unique(data(:,'USUBJID'));
Values.VALUE = NaN(height(Values),1);
Values.SELECTORVALUEUSED = NaN(height(Values),1);

% Get values
allID = Values.USUBJID;
for k=1:length(allID),
    datak = subsetIQM(data,'USUBJID',allID(k));
    
    % Compare SELECTORNAME to SELECTORVALUE
    [~,ix] = min(abs(datak.(SELECTORNAME)-SELECTORVALUE));
    
    % Get the value and the corresponding SELECTORNAME value
    Values.VALUE(k) = mean(datak.VALUE(ix));
    Values.SELECTORVALUEUSED(k) = mean(datak.(SELECTORNAME)(ix));
end
    
% Remove if true time different by 25% of TIME
ix = find(abs(100*(Values.SELECTORVALUEUSED-SELECTORVALUE)/SELECTORVALUE) > TOLERANCE);
Values(ix,:) = [];
```
