## Supplementary material for "A systems biology analysis of adrenergically stimulated adiponectin exocytosis in white adipocytes": All scripts used in this work: IQMselectDataEvents.m

```
function [dataOut] = IQMselectDataEvents(data,NAMEs)
% This function allows to select events to retain in the dataset, specified
% by their names in the NAME column. It is assumed that the provided
% dataset has at least a NAME column.
%
% [SYNTAX]
% [dataOut] = IQMselectDataEvents(data,NAMEs)
%
% [INPUT]
% data:             Dataset in MATLAB table format
% NAMEs:            String or cell-array of strings with the names of the
%                   events in the dataset to keep. Non-named events are
%                   removed. 
%
% [OUTPUT]
% dataOut:          Dataset with only events specified by their names in
%                   NAMEs
%
% [EXAMPLES]
%                   Using this function to select certain readouts for
%                   analysis:
%
%                   dataOut = IQMselectDataEvents('data/data_popPK_HS01.csv',{'Bodyweight','Dose HS01','Plasma concentration HS01'});

% <<<COPYRIGHTSTATEMENT - IQM TOOLS PRO>>>


% Check input arguments
if ischar(data),
    data = IQMloadCSVdataset(data);
end

if ~istable(data),
    error('Input argument is not a MATLAB table.');
end
if ischar(NAMEs),
    NAMEs = {NAMEs};
end

% Check if NAME present in dataset
VarNames = data.Properties.VariableNames;
if isempty(strmatchIQM('NAME',VarNames,'exact')),
    error('Input argument "data" does not contain a "NAME" column".');
end

% Check if desired events are present
for k=1:length(NAMEs),
    ix = strmatchIQM(NAMEs{k},unique(data.NAME),'exact');
    if isempty(ix),
        error('Readout "%s" not in the dataset.',NAMEs{k});
    end
end

%%%%%%%%%%%%%%%%%%%%%%%%%%%%%%
% Do the selection
%%%%%%%%%%%%%%%%%%%%%%%%%%%%%%
availableNAMEs = unique(data.NAME);
remove_NAMEs = setdiff(availableNAMEs,NAMEs);
dataOut = data;
for k=1:length(remove_NAMEs),
    dataOut(strcmp(dataOut.NAME,remove_NAMEs{k}),:) = [];
end
```
