## Supplementary material for "A systems biology analysis of adrenergically stimulated adiponectin exocytosis in white adipocytes": All scripts used in this work: IQMsubsetData.m

```
function [dataOut] = IQMsubsetData(data,NAME,VALUE,condition)
% This function allows to subset individual subjects in clinical datasets. 
% It is assumed that the passed dataset does have the standard column names 
% that are used within IQM Tools for describing clinical data. At least the 
% following columns need to be present: "USUBJID", "NAME", "VALUE".
%
% A provided NAME is allowed to appear only once per subject. Otherwise an
% error will be displayed.
%
% [SYNTAX]
% [dataOut] = IQMsubsetData(data,NAME,VALUE)
% [dataOut] = IQMsubsetData(data,NAME,VALUE,condition)
%
% [INPUT]
% data:             Dataset in MATLAB table format
% NAME:             String with the name of the readout to consider for
%                   subsetting. It needs to be present in the NAME column
%                   of the dataset.
% VALUE:            Numeric value to consider in the condition evaluation.
%                   If condition is true then this subject will be included
%                   in the dataOut dataset. If false then not. 
% condition:        Optional string. Default: '==' and equality is checked.
%                   Other conditions can be specified ('>','<','>=','<=' ...)
%
% [OUTPUT]
% dataOut:          Dataset with subset of subjects.
%
% [EXAMPLES]
%                   Using this function to select a certain sub population
%                   from the clinical dataset:
%
%                   dataOut = IQMsubsetData('data/PKPD example data 2.csv','Efficacy Population',1);
%                   dataOut = IQMsubsetData('data/data_popPK_HS01.csv','Bodyweight',60,'<=');

% <<<COPYRIGHTSTATEMENT - IQM TOOLS PRO>>>

%%%%%%%%%%%%%%%%%%%%%%%%%%%%%%
% Check input arguments
%%%%%%%%%%%%%%%%%%%%%%%%%%%%%%
if ischar(data),
    data = IQMloadCSVdataset(data);
end

if ~istable(data),
    error('Input argument is not a MATLAB table.');
end

%%%%%%%%%%%%%%%%%%%%%%%%%%%%%%
% Handle variable input arguments
%%%%%%%%%%%%%%%%%%%%%%%%%%%%%%
if nargin == 3,
    condition = '==';
end

%%%%%%%%%%%%%%%%%%%%%%%%%%%%%%
% Check if NAME, VALUE and USUBJID present in dataset
%%%%%%%%%%%%%%%%%%%%%%%%%%%%%%
VarNames = data.Properties.VariableNames;
if isempty(strmatchIQM('NAME',VarNames,'exact')),
    error('Input argument "data" does not contain a "NAME" column".');
end
if isempty(strmatchIQM('VALUE',VarNames,'exact')),
    error('Input argument "data" does not contain a "VALUE" column".');
end
if isempty(strmatchIQM('USUBJID',VarNames,'exact')),
    error('Input argument "data" does not contain a "USUBJID" column".');
end

%%%%%%%%%%%%%%%%%%%%%%%%%%%%%%
% Do the split and also check 
% if multiple values of the provided 
% NAME are present per subject
%%%%%%%%%%%%%%%%%%%%%%%%%%%%%%
allID = unique(data.USUBJID);
dataOut = table();
for k=1:length(allID),
    datak = data(strcmp(data.USUBJID,allID{k}),:);
    % Find the defined NAME
    namerows = datak(strcmp(datak.NAME,NAME),:);
    % Only consider for inclusion if non-empty
    if ~isempty(namerows),
        if height(namerows)>1,
            error('NAME "%s" appears multiple times in subject "%s". Not allowed when subsetting data with this function.',NAME,allID{k});
        else
            % Check if condition fulfilled
            value = namerows.VALUE;
            CONDITION = eval(sprintf('value %s %g;',condition,VALUE));
            if CONDITION,
                % Condition fulfilled => Include subject in dataOut
                dataOut = [dataOut; datak];
            end
        end
    end
end
```
