## Supplementary material for "A systems biology analysis of adrenergically stimulated adiponectin exocytosis in white adipocytes": All scripts used in this work: IQMcheckTaskDataset.m

```
function [dataOut] = IQMcheckTaskDataset(data)
% Based on a general dataset format used by IQM Tools a derived analysis
% task specific dataset can be generated using the function
% IQMconvertGeneral2TaskDataset. This augmented format contains additional
% columns that are needed for modeling and final conversion to a modeling
% dataset. The functions in the IQM workflows work on this augmented data
% format. Since the augmented dataset still contains the a part with the
% same format as the general dataset, also the general dataset check will
% be performed.
%
% [SYNTAX]
% [dataOut] = IQMcheckTaskDataset(data)
%
% [INPUT]
% data:         Analysis task specific dataset, as used in IQM Tools.
%
% [OUTPUT]
% dataOut:      Same dataset as input. Due to also checking the general
%               data format, some modifications might be done - but data is
%               not changed. This is then returned. All changes are
%               recorded in the output in the command window.
%
% ADDITIONALLY to the columns in the general dataset format, the 
% following columns are required in this task dependent dataset:
%
%   ID:         Numeric unique subject ID 
%   TIMEPOS:    Individual shifter TIME with 0 at first event in each
%               subject. Needed for good old NONMEM
%   TAD:        Time since last dose (pre-first-dose values same as TIME
%   DV:         Observation value (0 for dose records)
%   MDV:        Missing data value columns (0 if observation value is
%               defined and not IGNORE set, 1 for dose records and for
%               unknown observation values, 1 for all records that do have
%               IGNORE not empty) 
%   EVID:       Event ID. 0 for observations, 1 for dosing records.
%   CENS:       Censoring column - only populated with 0. Handled later.
%   AMT:        Dose given at dosing instant (0 for observation records).
%               Placebo subjects need AMT=0 at times of placebo
%               administration
%   ADM:        Administration column (0 for observation records, 2 for IV
%               infusion or bolus, 1 for first order absorption into
%               central compartment)  
%   TINF:       Infusion time. (0 for observation records, 0 for "Bolus" or
%               "first order absorption" dose records, Infusion time in
%               TIMEUNIT unit if infusion dose record). Calculated from
%               DURATION.
%   RATE:       TIME column changed to start from 0 at first event
%               Needed for good old NONMEM, Calculated from AMT and TINF.
%   IND: Numeric indication flag
%   STUDYN:     Numeric study number
%   TRT: Numeric actual treatment group code
%   TRTR: Numeric randomized treatment group code
%   DOSE:       Dose as time varying covariate (carry forward used)

% <<<COPYRIGHTSTATEMENT - IQM TOOLS PRO>>>

%%%%%%%%%%%%%%%%%%%%%%%%%%%%%%
% Check first the general dataset parts 
%%%%%%%%%%%%%%%%%%%%%%%%%%%%%%
data = IQMcheckGeneralDataFormat(data,1);

%%%%%%%%%%%%%%%%%%%%%%%%%%%%%%
% Check column names
%%%%%%%%%%%%%%%%%%%%%%%%%%%%%%
datanames = data.Properties.VariableNames;
requiredColumns = {'ID','TIMEPOS','TAD','DURATION','DV','MDV','EVID','CENS','AMT','ADM','TINF','RATE','IND','STUDYN','TRT','TRTR'};
errorText = '';
for k=1:length(requiredColumns),
    ix = strmatchIQM(requiredColumns{k},datanames,'exact');
    if isempty(ix), 
        errorText = sprintf('%sThe dataset does not contain the column ''%s''.\n',errorText,requiredColumns{k});  %#ok<*SPERR>
    end    
end

%%%%%%%%%%%%%%%%%%%%%%%%%%%%%%
% Show error if needed
%%%%%%%%%%%%%%%%%%%%%%%%%%%%%%
if ~isempty(errorText),
    error(errorText);
end

%% %%%%%%%%%%%%%%%%%%%%%%%%%%%%%%%%%%%%%%%%%%%%%%%%%%%%%%%%%%%%%%%%%%%%%%%%
% Do additional checks
%%%%%%%%%%%%%%%%%%%%%%%%%%%%%%%%%%%%%%%%%%%%%%%%%%%%%%%%%%%%%%%%%%%%%%%%%%%

%%%%%%%%%%%%%%%%%%%%%%%%%%%%%%
% Check monotonous non decreasing TIMEPOS per ID
%%%%%%%%%%%%%%%%%%%%%%%%%%%%%%
allID = unique(data.ID);
for k=1:length(allID),
    datak = data(data.ID==allID(k),:);
    if sum(diff(datak.TIMEPOS) < 0),
        fprintf('TIMEPOS non monotonously increasing for ID=%d.\n',allID(k));
    end
end

%%%%%%%%%%%%%%%%%%%%%%%%%%%%%%
% Check NaN in TIMEPOS
%%%%%%%%%%%%%%%%%%%%%%%%%%%%%%
if sum(isnan(data.TIMEPOS)) > 0,
    fprintf('Undefined (NaN or empty) values are present in the TIMEPOS column..\n');
end    

%%%%%%%%%%%%%%%%%%%%%%%%%%%%%%
% Check NaN in TAD 
%%%%%%%%%%%%%%%%%%%%%%%%%%%%%%
if sum(isnan(data.TAD)) > 0,
    fprintf('Undefined (NaN or empty) values are present in the TAD column.\n');
end    

%%%%%%%%%%%%%%%%%%%%%%%%%%%%%%
% Check NaN in DV 
%%%%%%%%%%%%%%%%%%%%%%%%%%%%%%
if sum(isnan(data.DV)) > 0,
    fprintf('Undefined (NaN or empty) values are present in the DV column..\n');
end   

%%%%%%%%%%%%%%%%%%%%%%%%%%%%%%
% Check NaN in ID
%%%%%%%%%%%%%%%%%%%%%%%%%%%%%%
if sum(isnan(data.ID)) > 0,
    fprintf('Undefined (NaN or empty) values are present in the ID column.\n');
end

%%%%%%%%%%%%%%%%%%%%%%%%%%%%%%
% Check NaN in AMT
%%%%%%%%%%%%%%%%%%%%%%%%%%%%%%
if sum(isnan(data.AMT)) > 0,
    fprintf('Undefined (NaN or empty) values are present in the AMT column. For observation records, use "0".\n');
end

%%%%%%%%%%%%%%%%%%%%%%%%%%%%%%
% Check NaN in ADM
%%%%%%%%%%%%%%%%%%%%%%%%%%%%%%
if sum(isnan(data.ADM)) > 0,
    fprintf('Undefined (NaN or empty) values are present in the ADM column. For observation records, use "0".\n');
end

%%%%%%%%%%%%%%%%%%%%%%%%%%%%%%
% Check NaN in MDV
%%%%%%%%%%%%%%%%%%%%%%%%%%%%%%
if sum(isnan(data.MDV)) > 0,
    fprintf('Undefined (NaN or empty) values are present in the MDV column.\n');
end

%%%%%%%%%%%%%%%%%%%%%%%%%%%%%%
% Check NaN in STUDYN
%%%%%%%%%%%%%%%%%%%%%%%%%%%%%%
if sum(isnan(data.STUDYN)) > 0,
    fprintf('Undefined (NaN or empty) values are present in the STUDYN column.\n');
end

%%%%%%%%%%%%%%%%%%%%%%%%%%%%%%
% Check NaN in TRT
%%%%%%%%%%%%%%%%%%%%%%%%%%%%%%
if sum(isnan(data.TRT)) > 0,
    fprintf('Undefined (NaN or empty) values are present in the TRT column.\n');
end

%%%%%%%%%%%%%%%%%%%%%%%%%%%%%%
% Check NaN in TRTR
%%%%%%%%%%%%%%%%%%%%%%%%%%%%%%
if sum(isnan(data.TRTR)) > 0,
    fprintf('Undefined (NaN or empty) values are present in the TRTR column.\n');
end

%%%%%%%%%%%%%%%%%%%%%%%%%%%%%%
% Check that TRT is unique in each ID
%%%%%%%%%%%%%%%%%%%%%%%%%%%%%%
allID = unique(data.ID);
for k=1:length(allID),
    datak = data(data.ID==allID(k),:);
    % Check TRT
    if length(unique(datak.TRT)) ~= 1,
        fprintf('Different entries for TRT in subject "%d" are present.\n',allID(k));
    end
    % Check TRTR
    if length(unique(datak.TRTR)) ~= 1,
        fprintf('Different entries for TRTR in subject "%d" are present.\n',allID(k));
    end
end

%%%%%%%%%%%%%%%%%%%%%%%%%%%%%%
% Check NaN in TINF 
%%%%%%%%%%%%%%%%%%%%%%%%%%%%%%
if sum(isnan(data.TINF)) > 0,
    fprintf('Undefined (NaN or empty) values are present in the TINF column. For observation records, use "0".\n');
end

%%%%%%%%%%%%%%%%%%%%%%%%%%%%%%
% Check NaN in RATE 
%%%%%%%%%%%%%%%%%%%%%%%%%%%%%%
if sum(isnan(data.RATE)) > 0,
    fprintf('Undefined (NaN or empty) values are present in the RATE column. For observation records, use "0".\n');
end

%%%%%%%%%%%%%%%%%%%%%%%%%%%%%%%%%%%%%%%%%%%%%%%%%%%%%%%%%%%%%%%%%%%%%%%%%%%
% Check IND, STUDYN, TRT, TRTR against the string
% versions
%%%%%%%%%%%%%%%%%%%%%%%%%%%%%%%%%%%%%%%%%%%%%%%%%%%%%%%%%%%%%%%%%%%%%%%%%%%
check_1 = {'INDNAME','STUDY','TRTNAME','TRTNAMER'};
check_2 = {'IND','STUDYN','TRT','TRTR'};
for k=1:length(check_1),
    x = unique(data(:,{check_1{k},check_2{k}}));
    if length(unique(x.(check_1{k}))) ~= length(unique(x.(check_2{k}))),
        fprintf('Match between "%s" and "%s" is not unique.\n',check_1{k},check_2{k})
    end
end

%%%%%%%%%%%%%%%%%%%%%%%%%%%%%%%%%%%%%%%%%%%%%%%%%%%%%%%%%%%%%%%%%%%%%%%%%%%
% Define the output
%%%%%%%%%%%%%%%%%%%%%%%%%%%%%%%%%%%%%%%%%%%%%%%%%%%%%%%%%%%%%%%%%%%%%%%%%%%
dataOut = data;

fprintf('\nIQMcheckTaskDataset: If no output (except this here) is produced then all checks are passed.\nOtherwise, please consider all outputs and handle accordingly.\n\n');
```
