## Supplementary material for "A systems biology analysis of adrenergically stimulated adiponectin exocytosis in white adipocytes": All scripts used in this work: IQMcheckTaskDatasetHeader.m

```
function [dataOut] = IQMcheckTaskDatasetHeader(data)
% The IQM Tools' workflow functions use a task specific dataset that is 
% generated from the general dataset specification. This function here will
% check the availability of the required columns. For a more thorough
% check, please consider the function "IQMcheckTaskDataset".
%
% Short column names are recognized and converted to standard ones and the
% potentially changed dataset is returned in dataOut.
%
% [SYNTAX]
% []        = IQMcheckTaskDatasetHeader(data)
% [dataOut] = IQMcheckTaskDatasetHeader(data)
%
% [INPUT]
% data:         MATLAB dataset in the general dataset format to be checked
%               or path to dataset
%
% [OUTPUT]
% dataOut:      Same dataset as input but with extended column names if
%               short ones were used.
%
% If at least one of the required columns is not present an error will be
% shown. 

% <<<COPYRIGHTSTATEMENT - IQM TOOLS PRO>>>

% Check first the general dataset parts 
data = IQMcheckGeneralDataFormatHeader(data);

% Check task specific dataset column names
datanames = data.Properties.VariableNames;
requiredColumns = {'ID','TIMEPOS','TAD','DURATION','DV','MDV','EVID','CENS','AMT','ADM','TINF','RATE','IND','STUDYN','TRT','TRTR'};
errorText = '';
for k=1:length(requiredColumns),
    ix = strmatchIQM(requiredColumns{k},datanames,'exact');
    if isempty(ix), 
        errorText = sprintf('%sThe dataset does not contain the column ''%s''.\n',errorText,requiredColumns{k});  %#ok<*SPERR>
    end    
end

% Show error if needed
if ~isempty(errorText),
    error(errorText);
end

dataOut = data;
```
