## Supplementary material for "A systems biology analysis of adrenergically stimulated adiponectin exocytosis in white adipocytes": All scripts used in this work: IQMconvertGeneral2TaskDataset.m

```
function [dataOut] = IQMconvertGeneral2TaskDataset(data,DOSENAMES,OBSNAMES,covariateInfoTimeIndependent,covariateInfoTimeDependent,FLAG_EXPAND_REPEATED_DOSES)
% This function augments a dataset in the general data format, used in IQM
% Tools, with information needed for analysis. In this way, from the
% general dataset an "Analysis Task Specific" dataset is generated that
% still is tool independent. 
%
% Repeated doses, defined by entries in columns INTERVAL and NRDOSES are
% NOT expanded by default. Expansion can be done by setting input argument 
% FLAG_EXPAND_REPEATED_DOSES = 1 (default: 0).
%
% The following columns are added (if already present they are overwritten):
%
%   ID:         Numeric unique subject ID 
%   TIMEPOS:    Individual shifter TIME with 0 at first event in each
%               subject. Needed for good old NONMEM
%   TAD:        Time since last dose (pre-first-dose values same as TIME)
%               This columns does not make a difference between different
%               dose names. It contains the time since last dose,
%               independently of the DOSENAME.
%   DV:         Observation value (0 for dose records)
%   MDV:        Missing data value columns (0 if observation value is
%               defined and not IGNORE set, 1 for dose records and for
%               unknown observation values, 1 for all records that do have
%               IGNORE not empty) 
%   EVID:       Event ID. 0 for observations, 1 for dosing records.
%   CENS:       Censoring column - only populated with 0. Handled later.
%   AMT:        Dose given at dosing instant (0 for observation records).
%               Placebo subjects need AMT=0 at times of placebo
%               administration
%   ADM:        Administration column:
%                   0 for observation records
%
%               If only a single entry is defined for DOSENAMES, then the
%               following mapping is used:
%
%                   ROUTE                 ADM INDEX
%                   iv                        2
%                   subcut                    1 
%                   oral                      1
%                   intramuscular             1
%                   intraarticular            1
%                   inhaled                   1
%                   rectal                    1
%                   topical                   3
%
%               If more than one entries are defined in DOSENAMES, then 
%               each combination of DOSENAMES and ROUTE obtains a unique
%               ADM value, starting from 1.
% 
%               The results of this mapping are shown in a table. The user
%               then can afterwards still make changes.
%
%   TINF:       Infusion time. (0 for observation records, 0 for "Bolus" or
%               "first order absorption" dose records, Infusion time in
%               TIMEUNIT unit if infusion dose record). Calculated from
%               DURATION.
%   RATE:       TIME column changed to start from 0 at first event
%               Needed for good old NONMEM, Calculated from AMT and TINF.
%
% In the case that DOSENAMES contains more than one entry, then additional
% TAD columns are added:
%   TAD_"name"  "name" is the dose NAME with replaced non variable
%               characters. If a certain dose name does not appear in a
%               subject, the TAD_"name" values are all set to NaN. Values
%               prior to the first specified dose are negative.
%
% The following columns are generated additionally, but if already present
% then these will not be overwritten:
% IND:       Numeric indication flag (if already available in the data it will not be overwritten) 
% STUDYN:           Numeric study flag (if already available in the data it will not be overwritten) 
% TRT:              Numeric actual treatment flag (if already available in the data it will not be overwritten) 
% TRTR:   Numeric randomized treatment flag (if already available in the data it will not be overwritten) 
%
% 
% DOSE:             Time dependent DOSE amount (carry forward imputation)
%                   This column is only present in the case that a single
%                   element in DOSENAMES is defined.
% DOSE"name"       where "name" is generated from the DOSENAMES entries.
%                   These columns are only present if DOSENAMES contains
%                   multiple entries. 
%
% For DOSE and DOSE"name" columns. Prior to the first dose the entries are
% NaN, since dose undefined.
%
% [SYNTAX]
% [dataOut] = IQMconvertGeneral2TaskDataset(data,DOSENAMES)
% [dataOut] = IQMconvertGeneral2TaskDataset(data,DOSENAMES,OBSNAMES)
% [dataOut] = IQMconvertGeneral2TaskDataset(data,DOSENAMES,OBSNAMES,covariateInfoTimeIndependent)
% [dataOut] = IQMconvertGeneral2TaskDataset(data,DOSENAMES,OBSNAMES,covariateInfoTimeIndependent,covariateInfoTimeDependent)
% [dataOut] = IQMconvertGeneral2TaskDataset(data,DOSENAMES,OBSNAMES,covariateInfoTimeIndependent,covariateInfoTimeDependent,FLAG_EXPAND_REPEATED_DOSES)
%
% [INPUT]
% data:                 MATLAB dataset in the general dataset format
% DOSENAMES:             String defining the NAME of the dose event to consider
%                       a dose event
% OBSNAMES:             Optional - string or cell-array of strings. Defining
%                       the names of all events to consider observations. If
%                       provided all undefined events will be removed. If not
%                       provided or set to empty ({}), then all non-dose
%                       events considered observations.   
% covariateInfoTimeIndependent:    MATLAB cell-array, defining which readouts in the
%                       general dataset should be added as time independent
%                       covariates. The format for this argument is as
%                       follows (documented by example):
% 
%                       covariateInfo = {
%                           % NAME              USENAME      
%                            'Gender'            'SEX'       
%                            'Age'               'AGE0'      
%                            'Bodyweight'        'WT0'       
%                            'Height'            'HT0'       
%                            'BMI'               'BMI0'      
%                       };
%
%                   The first columns defines the name of the readout in
%                   the original general dataset format. The second column
%                   defines the name of the covariate column to be created.
%                   The values for the covariates will be determined as follows:
%                   - Use mean of BASEline assessments by default.
%                   - If BASE not defined then use mean of SCREEN assessments.
%                   - BASE and SCREEN not defined then use mean of pre-first-dose assessments.
%                   - If still undefined then covariate is undefined (NaN)
%
% covariateInfoTimeDependent:    MATLAB cell-array, defining which readouts in the
%                   general dataset should be added as time Dependent
%                   covariates. The format for this argument is as
%                   follows (documented by example):
% 
%                   covariateInfo = {
%                        % NAME              USENAME     
%                         'Weight'            'WT'       
%                         'Biomarker X'       'X'        
%                         'Efficacy marker'   'EFF'      
%                   };
%
%                   The first column defines the name of the readout in
%                   the original general dataset format. The second column
%                   defines the name of the covariate column to be created.
%
%                   Carry forward of last measured value will be used to
%                   define the values of the time dependent covariate
%                   columns. Before the first definition of a value NaN
%                   will be used (undefined). 
% FLAG_EXPAND_REPEATED_DOSES: Repeated doses, defined by entries in columns
%                   INTERVAL and NRDOSES are NOT expanded by default.
%                   Expansion can be done by setting input argument
%                   FLAG_EXPAND_REPEATED_DOSES = 1 (default: 0). 
%
% [OUTPUT]
% dataOut:          Analysis task specific datasetm, tool independent.

% <<<COPYRIGHTSTATEMENT - IQM TOOLS PRO>>>

% Handle variable input arguments
if nargin < 2,
    error('Incorrect number of input arguments.');
end
if nargin < 3,
    OBSNAMES = {};
end
if nargin < 4,
    covariateInfoTimeIndependent = {};
end
if nargin < 5,
    covariateInfoTimeDependent = {};
end
if nargin < 6,
    FLAG_EXPAND_REPEATED_DOSES = 0;
end

% Handle input arguments
if isempty(OBSNAMES),
    OBSNAMES = {};
end

% Handle cell thing
if ischar(DOSENAMES),
    DOSENAMES = {DOSENAMES};
end
if ischar(OBSNAMES),
    OBSNAMES = {OBSNAMES};
end

% Check data
dataOut = IQMcheckGeneralDataFormatHeader(data);

% Generate VALUEs from VALUE_TEXTs if still undefined
dataOut = IQMgenerateVALUEfromVALUE_TEXT(dataOut);

% Add NLME info
dataOut = IQMaddNLMEinfo2data(dataOut,DOSENAMES,{},FLAG_EXPAND_REPEATED_DOSES);

% Add numeric identifiers for standard covariates (INDNAME, STUDY, TRT...)
% Only add these if they are not yet defined
if isempty(strmatchIQM('IND',dataOut.Properties.VariableNames,'exact')),
    dataOut = mapGeneralTextColumns2ValuesIQM(dataOut,'INDNAME','IND',dataOut.INDNAME{1});
else
    TEMP = dataOut.IND;
    dataOut.IND = [];
    dataOut.IND = TEMP;
end

if isempty(strmatchIQM('STUDYN',dataOut.Properties.VariableNames,'exact')),
    dataOut = mapGeneralTextColumns2ValuesIQM(dataOut,'STUDY','STUDYN',dataOut.STUDY{1});
else
    TEMP = dataOut.STUDYN;
    dataOut.STUDYN = [];
    dataOut.STUDYN = TEMP;
end

if isempty(strmatchIQM('TRT',dataOut.Properties.VariableNames,'exact')),
    dataOut = mapGeneralTextColumns2ValuesIQM(dataOut,'TRTNAME','TRT',dataOut.TRTNAME{1});
else
    TEMP = dataOut.TRT;
    dataOut.TRT = [];
    dataOut.TRT = TEMP;
end

if isempty(strmatchIQM('TRTR',dataOut.Properties.VariableNames,'exact')),
    dataOut = mapGeneralTextColumns2ValuesIQM(dataOut,'TRTNAMER','TRTR',dataOut.TRTNAMER{1});
else
    TEMP = dataOut.TRTR;
    dataOut.TRTR = [];
    dataOut.TRTR = TEMP;
end

% Add DOSE as standard time dependent covariate
FLAG_CARRY_FIRST_NON_NAN_BACKWARD = 1;
if length(DOSENAMES)==1,
    dataOut = IQMdataAddTimeDependentCovariate(dataOut,{DOSENAMES{1} 'DOSE'},FLAG_CARRY_FIRST_NON_NAN_BACKWARD);
    
    % Handle cases where a subject has not received any dose in the dataset (DOSE values are NaN) ... set these to 0, since
    % assumption that placebo was given.
    dataOut.DOSE(isnan(dataOut.DOSE)) = 0;
else
    for k=1:length(DOSENAMES),
        colname_dose = sprintf('DOSE%s',makeVariableNameIQM(DOSENAMES{k}));
        dataOut = IQMdataAddTimeDependentCovariate(dataOut,{DOSENAMES{k} colname_dose},FLAG_CARRY_FIRST_NON_NAN_BACKWARD);
        
        % Handle cases where a subject has not received any dose in the dataset (DOSE values are NaN) ... set these to 0, since
        % assumption that placebo was given.
        dataOut.(colname_dose)(isnan(dataOut.(colname_dose))) = 0;
    end
end

% Add time independent user defined covariates
dataOut = IQMdataAddTimeIndependentCovariate(dataOut,covariateInfoTimeIndependent);

% Add time dependent user defined covariates
dataOut = IQMdataAddTimeDependentCovariate(dataOut,covariateInfoTimeDependent);
          
% Select events by name to keep in the dataset
if ~isempty(OBSNAMES),
    EVENTNAMEs = [DOSENAMES OBSNAMES];
    dataOut = IQMselectDataEvents(dataOut,EVENTNAMEs);
end
```
