## Supplementary material for "A systems biology analysis of adrenergically stimulated adiponectin exocytosis in white adipocytes": All scripts used in this work: isTaskDatasetIQM.m

```
function [output] = isTaskDatasetIQM(data)
% This function checks if the dataset "data" is in the general task dataset
% format. Essentially only the column names are checked. Additional
% columns are allowed in the general data format but not checked.
%
% [SYNTAX]
% [output] = isTaskDatasetIQM(data)
%
% [INPUT]
% data:         MATLAB dataset in the general dataset format to be checked
%               or path to dataset
%
% [OUTPUT]
% output:   1: it is in the general dataset format
%           0: it is not
%

% <<<COPYRIGHTSTATEMENT - IQM TOOLS PRO>>>

%%%%%%%%%%%%%%%%%%%%%%%%%%%%%%
% Check input arguments
%%%%%%%%%%%%%%%%%%%%%%%%%%%%%%
if ischar(data),
    data = IQMloadCSVdataset(data);
end
if ~istable(data),
    error('Input argument is not a MATLAB table.');
end

%%%%%%%%%%%%%%%%%%%%%%%%%%%%%%
% Check header
%%%%%%%%%%%%%%%%%%%%%%%%%%%%%%
try
    IQMcheckTaskDatasetHeader(data);
    output = 1;
catch
    output = 0;
end
```
