## Supplementary material for "A systems biology analysis of adrenergically stimulated adiponectin exocytosis in white adipocytes": All scripts used in this work: getMedianPlottingDataStructIQM.m

```
function [dataMedian] = getMedianPlottingDataStructIQM(data,NAME,type,GROUP)
% Function generates a datatructure that contains information about either
% responder rates in GROUP groups or median values of readouts in GROUP groups.
%
% NT column is used for binning and needs to be available in the
% provided data. 
%
% The result can be used for plotting or fitting of the RR/median responses.
%
% [SYNTAX]
% [dataMedian] = getMedianPlottingDataStructIQM(data,NAME,type,GROUP)
%
% [INPUT]
% data:         Dataset in wide format.  
%               USUBJID, "GROUP", NT and the columns specified in "NAME"
%               need to be present at least
% NAME:         String with the name of the readout to consider.
%               Categorical and continuous can not be mixed. Categorical
%               are limited to values of 0 and 1. 
% type:         String defining what to do. "categorical" will assume
%               categorical data and calculate responder rates.
%               "continuous" will calculate medians for the readouts.
%
% [OUTPUT]
% dataMedian: Matlab structure with the following contents:
%     dataMedian.NAME              = NAME;  % Name of readout
%     dataMedian.GROUP_NAME        = GROUP; % Name of grouping variable
%     dataMedian.GROUP             = [];    % GROUP codes in data
%     dataMedian.NT                = {};    % All NT values in GROUP
%     dataMedian.N                 = [];    % Total number of subjects in GROUP
%     dataMedian.N_NT              = {};    % Number of subjects at NT with measurement per GROUP element
%     dataMedian.DATA              = {};    % The data ... one element per GROUP element, in each element one 
%                                             row per names element and as many columns as nominal times in GROUP element
%                                             Responder rates (in %) for categorical, and medians for continuous readouts 
%     dataMedian.DATA_STDERR       = {};    % Standard errors for the DATA to be used in cost function for median fitting

% <<<COPYRIGHTSTATEMENT - IQM TOOLS PRO>>>

%% Check input something
if ischar(NAME),
    NAME = {NAME};
end

%% Only allow one NAME
if length(NAME) > 1,
    error('Only single NAME allowed.');
end

%% Select only NAME 
data = IQMselectDataEvents(data,NAME);

%% Remove all records which contain NaN values NAME
data(isnan(data.VALUE),:) = [];

%% Initialize output structure
dataMedian                   = [];
dataMedian.NAME              = NAME{1}; % Names of readouts
dataMedian.GROUP_NAME        = GROUP;   % Grouping variable
dataMedian.GROUP             = [];      % GROUP codes in data
dataMedian.NT                = {};      % all NT values in GROUP
dataMedian.N                 = [];      % total number of subjects in GROUP
dataMedian.N_NT              = {};      % number of subjects at NT with measurement per GROUP
dataMedian.DATA              = {};      % data for fitting per GROUP and NT
dataMedian.DATA_STDERR       = {};      % stderr for the data per GROUP and NT

    %% Handle "categorical" type
if strcmpi(type,'categorical'),
    
    % If type=categorical, then require only two type of elements (0 and 1) in the NAME columns
    for k=1:length(NAME),
        X = sort(unique(data.VALUE));
        if length(X) > 2,
            error('When considering categorical data (responder rates), the "NAME" columns only are allowed to contain 0 or 1.');
        end
        if max(X)>1 || min(X)<0,
            error('When considering categorical data (responder rates), the "NAME" columns only are allowed to contain 0 or 1.');
        end
    end
        
    % Determine all available TRT groups
    allGROUP                     = unique(data.(GROUP));     % All treatment groups
    dataMedian.GROUP             = allGROUP(:)';                % Collect info in output structure
    
    % Cycle through all TRT groups and collect the information
    for k=1:length(allGROUP),
        % Get data for GROUP group only
        datak                    = subsetIQM(data,GROUP,allGROUP(k));
        
        % Get all NT values for TRT group
        allNT                    = unique(datak.NT);
        dataMedian.NT{k}         = allNT;                % Collect info in output structure
        
        % Get total number of subjects per TRT group
        N                        = length(unique(datak.USUBJID));
        dataMedian.N(k)          = N;                    % Collect info in output structure
        
        % Initialize some variables to collect information for each nominal
        % time point
        N_RESPONSE_NT               = NaN(1,length(allNT)); % Sum of responders based on the categorical data (1=response, 0=no response)
        N_NT                        = []; % Number of patients in GROUP group at NT
        
        % Cycle through the nominal time points and collect information
        for k2=1:length(allNT),
            datak2                  = subsetIQM(datak,'NT',allNT(k2));
            
            if ~isempty(datak2),
                N_NT(k2)                = length(unique(datak2.USUBJID));
                % Get number of responders for each NAME in current TRT and NT
                N_RESPONSE_NT(1,k2)     = sum(datak2.VALUE==1);
            else
                N_NT(k2)                = 0;
                N_RESPONSE_NT(1,k2)     = NaN;
            end
        end
        
        % Calculate Responder Rates in percent for TRT group over
        % NT. RAW RR ... in the sense of no imputation!
        % Also calculate standard error for RR
        RR                          = NaN(length(NAME),length(allNT));
        STDERR_RR                   = NaN(length(NAME),length(allNT));
        p                           = N_RESPONSE_NT(1,:)./N_NT;
        RR(1,:)                     = 100*p;
        STDERR_RR(1,:)              = max(100*sqrt(p.*(1-p)./N_NT),1);
        
        % Collect information
        dataMedian.N_NT{k}            = N_NT;
        dataMedian.DATA{k}            = RR;
        dataMedian.DATA_STDERR{k}     = STDERR_RR;
    end
    
    
elseif strcmpi(type,'continuous'),
    %% Handle "continuous" type

    % Determine all available TRT groups
    allGROUP                     = unique(data.(GROUP));     % All treatment groups
    dataMedian.GROUP             = allGROUP(:)';                % Collect info in output structure
    
    % Cycle through all TRT groups and collect the information
    for k=1:length(allGROUP),
        % Get data for GROUP group only
        datak                    = subsetIQM(data,GROUP,allGROUP(k));
        
        % Get all NT values for TRT group
        allNT                    = unique(datak.NT);
        dataMedian.NT{k}         = allNT;                % Collect info in output structure
        
        % Get total number of subjects per TRT group
        N                           = length(unique(datak.USUBJID));
        dataMedian.N(k)          = N;                    % Collect info in output structure
        
        % Initialize some variables to collect information for each nominal time point
        MEDIAN_RESPONSE_NT          = NaN(1,length(allNT)); 
        STDERR_RESPONSE_NT          = NaN(1,length(allNT)); 
        N_NT                        = []; % Number of patients in GROUP group at NT
        
        % Cycle through the nominal time points and collect information
        for k2=1:length(allNT),
            datak2                  = subsetIQM(datak,'NT',allNT(k2));
            
            if ~isempty(datak2),
                N_NT(k2)            = length(unique(datak2.USUBJID));
                % Get number of responders for each NAME in current GROUP and NT
                MEDIAN_RESPONSE_NT(1,k2)        = nanmedianIQM(datak2.VALUE);
                STDERR_RESPONSE_NT(1,k2)        = nanstdIQM(datak2.VALUE)/sqrt(N_NT(k2));
            else
                N_NT(k2)                        = 0;
                MEDIAN_RESPONSE_NT(1,k2)        = NaN;
                STDERR_RESPONSE_NT(1,k2)        = NaN;                    
            end
        end
        
        % Handle 0 STDERROR things
        % If zero then set to median of others. If all zero then set all to 1
        % Do it rowwise
        for k2=1:size(STDERR_RESPONSE_NT,1)
            row = STDERR_RESPONSE_NT(k2,:);
            % Check if all zero
            if sum(abs(row))==0,
                row = ones(1,length(row));
            else
                row(row==0) = median(row(row~=0));
            end
            STDERR_RESPONSE_NT(k2,:) = row;
        end
        
        % Collect information
        dataMedian.N_NT{k}            = N_NT;
        dataMedian.DATA{k}            = MEDIAN_RESPONSE_NT;
        dataMedian.DATA_STDERR{k}     = STDERR_RESPONSE_NT;
    end
else
    error('Incorrect "type" definition.');
end
```
