## Supplementary material for "A systems biology analysis of adrenergically stimulated adiponectin exocytosis in white adipocytes": All scripts used in this work: IQMdataInfoValues.m

```
function [eventInfo,specialInfo] = IQMdataInfoValues(data)
% Function to get information about the link between VALUETXT and VALUE
% for the events that are defined by VALUETXT. Additionally, information
% for "special" columns that define numeric values for string columns is
% shown. These "special" columns are:
% 'INDNAME','STUDY','TRTNAME','TRTNAMER' 
%
% [SYNTAX]
% [eventInfo,specialInfo] = IQMdataInfoValues(data)
%
% [INPUT]
% data:     Dataset in task specific standard data format or in
%           general data format
%
% [OUTPUT]
% The relations between the text version and the numeric versions is shown
% as tables in the command window. Additionally, these tables are returned
% as output. eventInfo is the table relating VALUETXT to VALUE.
% specialInfo is a cell-array with 0 or more tables relating the special
% string column entries to their numeric values.

% <<<COPYRIGHTSTATEMENT - IQM TOOLS PRO>>>

% Find elements with VALUETXT defined
data = IQMcheckGeneralDataFormatHeader(data);

% Find elements with VALUETXT defined
eventInfo = data(findNonEmptyCellsIQM(data,'VALUETXT'),{'TYPENAME','VALUETXT','VALUE'});
eventInfo.VALUE(isnan(eventInfo.VALUE)) = -999999.999999;
eventInfo = unique(eventInfo);
eventInfo.VALUE(eventInfo.VALUE==-999999.999999) = NaN;

% Check if special columns present 
% IND:       Numeric indication flag (unique for each entry in INDNAME)
% STUDYN:           Numeric study flag (unique for each entry in STUDY)
% TRT:              Numeric actual treatment flag (unique for each entry in TRTNAME)
% TRTR:   Numeric randomized treatment flag (unique for each entry in TRTNAMER)
cols = {'IND','STUDYN','TRT','TRTR'};
colsText = {'INDNAME','STUDY','TRTNAME','TRTNAMER'};
specialInfo = {};
for k=1:length(cols),
    dataX = table();
    try
        dataX.(cols{k}) = data.(cols{k});
        dataX.(colsText{k}) = data.(colsText{k});
        specialInfo{end+1} = unique(dataX(:,end:-1:1));
    catch
        % column not present
    end
end

disp('==================================================');
disp('Match between VALUETXT and VALUE in the dataset:');
disp('==================================================');
disp(eventInfo)


disp('==================================================');
disp('Match between INDNAME, STUDY, TRTNAME');
disp('and TRTNAMER and their respective');
disp('numerical equivalents (if present in the dataset):');
disp('==================================================');
for k=1:length(specialInfo),
    disp(specialInfo{k});
end
```
