## Supplementary material for "A systems biology analysis of adrenergically stimulated adiponectin exocytosis in white adipocytes": All scripts used in this work: IQMexploreBLLOQdata.m

```
function [textCell] = IQMexploreBLLOQdata(data,filename)
% Displays a table with information about the number of BLOQ data per NAME.
% Additionally shows the total number of observations.
% Only MDV=0 observations are considered.
% Requires the task specific dataset format.
%
% [SYNTAX]
% [textCell] = IQMexploreBLLOQdata(data)
% [textCell] = IQMexploreBLLOQdata(data,filename)
%
% [INPUT]
% data:         Dataset in task specific dataset format  
% filename:     String with filename / path for export of information in
%               same format as displayed in command window. If not defined,
%               then no file will be created.
%
% [OUTPUT]
% textCell:     Cell table for reporting purposes if to be done outside
%               this function.
% Table output in MATLAB window and in file if desired. 

% <<<COPYRIGHTSTATEMENT - IQM TOOLS PRO>>>

% Check dataset to be at least in the general dataset format
data = IQMcheckTaskDatasetHeader(data);

% Remove MDV==1 observations
data(data.MDV==1 & data.EVID==0,:) = [];

% Handle variable input arguments
if nargin<2,
    filename = '';
end

% Find all NAMEs which have LLOQ information (only observations considered)
NAMES_BLLOQ_present = unique(data.NAME(~isnan(data.LLOQ) & data.EVID==0));

% Find all records that are BLOQ for all names that have LLOQ information
NR_BLLOQ_NAME = [];
NR_TOTAL_NAME = [];
for k=1:length(NAMES_BLLOQ_present),
    % Get NAME data
    dataNAME = subsetIQM(data,'NAME',NAMES_BLLOQ_present(k));
    % Get total number of samples (MDV==0 and MDV==1) in NAME
    NR_TOTAL_NAME(k) = height(dataNAME);
    NR_BLLOQ_NAME(k) = height(dataNAME(dataNAME.VALUE<dataNAME.LLOQ,:));
end

% Prepare table cell with information about LLOQ value numbers
textCell = {};
for k=1:length(NAMES_BLLOQ_present),
    textCell{end+1,1}   = '<TT>';
    textCell{end,2}     = sprintf('Observations (MDV=0 & EVID=0) in "%s"',NAMES_BLLOQ_present{k});
    textCell{end+1,1}   = '<TH>';
    textCell{end,2}     = 'Total';
    textCell{end,3}     = 'VALUE<LLOQ';
    textCell{end+1,1}   = '<TR>';
    textCell{end,2}   = NR_TOTAL_NAME(k);
    textCell{end,3}     = NR_BLLOQ_NAME(k);
end

% Create table if no BLLOQ data present
if isempty(textCell),
    textCell{end+1,1}   = '<TR>';
    textCell{end,2}     = 'No BLLOQ data present in dataset (might be due to lack of LLOQ information).';
end

% Convert to text and display text 
textDisplay = IQMconvertCellTable2ReportTable(textCell,'text');     
disp(textDisplay);

% Convert to report text and export to file if filename defined
IQMconvertCellTable2ReportTable(textCell,'report',filename);     
```
