## Supplementary material for "A systems biology analysis of adrenergically stimulated adiponectin exocytosis in white adipocytes": All scripts used in this work: IQMexploreCovariateCorrelations.m

```
function [] = IQMexploreCovariateCorrelations(data,varargin)
% Graphical exploration of covariates. Plots correlations between
% continuous covariates, between continuous and categorical covariates, and
% between categorical covariates.
%
% Requires either the general
% dataset format or the task specific augmented dataset format with
% covariate columns. In case of the general dataset format the baselines
% are used as covariates.
%
% [SYNTAX]
% Function calls to work on general dataset format (covariates need to be
% stored in rows as events:
% [] = IQMexploreCovariateCorrelations(data,COVARIATE_NAMES)
% [] = IQMexploreCovariateCorrelations(data,COVARIATE_NAMES,filename)
%
% Function calls to work on augmented, task specific dataset format
% (covariates need to be stored columns):
% [] = IQMexploreCovariateCorrelations(data,covNames,catNames)
% [] = IQMexploreCovariateCorrelations(data,covNames,catNames,filename)
%
% [INPUT]
% data:         Dataset in the task specific general dataset format
% COVARIATE_NAMES:  Cell-array of strings with names of readouts
%                   in the NAME column to use as covariates.
%                   Categorical covariates are identified by also having a
%                   VALUETXT entry. If no VALUETXT entry then if having
%                   less or equal to 10 distinct values.
% covNames:     Cell-array with the names of the continuous covariates, as
%               defined in the dataset
% catNames:     Cell-array with the names of the categorical covariates, as
%               defined in the dataset
% filename:     Filename with path for storing the resulting PDF. If not
%               provided then no PDF is generated.
%
% [OUTPUT]
% PDF at filename location.

% <<<COPYRIGHTSTATEMENT - IQM TOOLS PRO>>>

% Handle variable input arguments and get type
if nargin==2,
    % IQMexploreCovariateCorrelations(data,COVARIATE_NAMES)
    COVARIATE_NAMES = varargin{1};
    filename = '';
    FLAG_GENERAL = 1;
elseif nargin==3,
    if ischar(varargin{2}),
        % IQMexploreCovariateCorrelations(data,COVARIATE_NAMES,filename)
        COVARIATE_NAMES = varargin{1};
        filename = varargin{2};
        FLAG_GENERAL = 1;
        if ischar(COVARIATE_NAMES),
            COVARIATE_NAMES = {COVARIATE_NAMES};
        end        
    else
        % IQMexploreCovariateCorrelations(data,covNames,catNames)
        covNames = varargin{1};
        catNames = varargin{2};
        filename = '';
        FLAG_GENERAL = 0;
        % Handle cell
        if ischar(covNames),
            covNames = {covNames};
        end
        if ischar(catNames),
            catNames = {catNames};
        end
    end
elseif nargin==4,
    % IQMexploreCovariateCorrelations(data,covNames,catNames,filename)
        covNames = varargin{1};
        catNames = varargin{2};
        filename = varargin{3};
        FLAG_GENERAL = 0;
        % Handle cell
        if ischar(covNames),
            covNames = {covNames};
        end
        if ischar(catNames),
            catNames = {catNames};
        end
else
    error('Incorrect number of input arguments.');
end

% Handle different types
if FLAG_GENERAL == 0,
    % Check task specific dataset format 
    data = IQMcheckTaskDatasetHeader(data);
    
    % Check cov and cat names
    for k=1:length(covNames),
        if isempty(strmatchIQM(covNames{k},data.Properties.VariableNames,'exact')),
            error('Covariate column "%s" not present in the dataset.',covNames{k});
        end
    end
    for k=1:length(catNames),
        if isempty(strmatchIQM(catNames{k},data.Properties.VariableNames,'exact')),
            error('Covariate column "%s" not present in the dataset.',catNames{k});
        end
    end
    % Extract the cov and cat data
    % Get first rows only
    dataPlot = table();
    allID = unique(data.USUBJID);
    for k=1:length(allID),
        datak = subsetIQM(data,'USUBJID',allID(k));
        dataPlot = [dataPlot; datak(1,:)];
    end
    dataPlotcovcont = table();
    for k=1:length(covNames),
        dataPlotcovcont.(covNames{k}) = dataPlot.(covNames{k});
    end    
    dataPlotcovcontcat = dataPlotcovcont;
    for k=1:length(catNames),
        dataPlotcovcontcat.(catNames{k}) = dataPlot.(catNames{k});
    end
else
    % Check general dataset format 
    data = IQMcheckGeneralDataFormatHeader(data);

    % Need to update VALUE from VALUETXT information if not available
    [data,changed_NAMEs] = IQMgenerateVALUEfromVALUE_TEXT(data);
    
    % Extract the baseline info from the dataset for COVARIATE_NAMES
    baseline_Info  = IQMdataGetBaselineValues(data,COVARIATE_NAMES);
    
    % Remove USUBJID
    baseline_Info.USUBJID = [];
    
    % Define catNames and covNames
    catNames = changed_NAMEs;
    covNamesCheck = setdiff(baseline_Info.Properties.VariableNames,catNames);
    
    % Check number of elements in covNames and use <=10 as categorical
    covNames = {};
    for k=1:length(covNamesCheck),
        x = unique(baseline_Info.(covNamesCheck{k}));
        x(isnan(x)) = [];
        if length(x)<=10,
            % Assume catName
            catNames{end+1} = covNamesCheck{k};
        else
            covNames{end+1} = covNamesCheck{k};
        end
    end
    
    % Get data for plotting
    dataPlotcovcontcat = baseline_Info;
    dataPlotcovcont = table();
    for k=1:length(covNames),
        dataPlotcovcont.(covNames{k}) = baseline_Info.(covNames{k});
    end     
end

% Prepare output folder and file
IQMstartNewPrintFigure(filename);

% Correlation of continuous covariates
if ~isempty(covNames),
    figure; clf;
    IQMplotpairwiseCorr(dataPlotcovcont);
    IQMprintFigure(gcf,filename);
    if ~isempty(filename),
        close(gcf);
    end
end

% Correlation of continuous and categorical covariates
if ~isempty(catNames) && ~isempty(covNames),
    figure; clf;    
    IQMplotCovarianceCat(dataPlotcovcontcat,covNames,catNames);
    IQMprintFigure(gcf,filename);
    if ~isempty(filename),
        close(gcf);
    end
end

% Correlation of categorical covariates
if ~isempty(catNames),
    figure; clf;    
    IQMplotCatCat(dataPlotcovcontcat,catNames);
    IQMprintFigure(gcf,filename);
    if ~isempty(filename),
        close(gcf);
    end
end

% Histograms of continuous covariates
for k=1:length(covNames),
    figure; clf;    
    hist(dataPlotcovcont.(covNames{k}));
    xlabel(covNames{k},'FontSize',18,'Interpreter','none')
    ylabel('Numbers','FontSize',18)
    grid on;
    IQMprintFigure(gcf,filename);
    
    if ~isempty(filename),
        close(gcf);
    end
end

IQMconvert2pdf(filename);
```
