## Supplementary material for "A systems biology analysis of adrenergically stimulated adiponectin exocytosis in white adipocytes": All scripts used in this work: IQMexploreDataContents.m

```
function [tableInformation] = IQMexploreDataContents(data,DOSENAMES,OBSNAMES,filename)
% This function produces a table, showing the study numbers, the study
% description, the contained treatment groups in the studies, the number of
% patients per treatment group, number of active doses (min/median/max),
% number of observations, nominal times of observations.
%
% [SYNTAX]
% [tableInformation] = IQMexploreDataContents(data)
% [tableInformation] = IQMexploreDataContents(data,DOSENAMES)
% [tableInformation] = IQMexploreDataContents(data,DOSENAMES,OBSNAMES)
% [tableInformation] = IQMexploreDataContents(data,DOSENAMES,OBSNAMES,filename)
%
% [INPUT]
% data:         MATLAB PKPD dataset in general dataset format
% DOSENAMES:    String with the NAME of the dosing event to consider. Or
%               cell-array of strings with several NAMEs of different
%               dosing events to consider.  
% OBSNAMES:     String with the NAME of the observation event to consider.
%               Or cell-array of strings with several NAMEs of different
%               observation events to consider.  
% filename:     String with filename / path for export of information in
%               same format as displayed in command window. If not defined,
%               then no file will be created.
%
% [OUTPUT]
% tableInformation: Table information in cell structure
% Table output in MATLAB window and in file if desired.
% For each combination of elements in DOSENAMES and OBSNAMES a single table
% is produced.

% <<<COPYRIGHTSTATEMENT - IQM TOOLS PRO>>>

% Check data
data = IQMcheckGeneralDataFormatHeader(data);

% Remove MDV=1 observation data if information is present in the dataset
try
    data(data.EVID==0 & data.MDV==1,:) = [];
end

% Variable input arguments
if nargin==1,
    DOSENAMES = {''};
    OBSNAMES  = {''};
    filename  = '';
end
if nargin==2,
    OBSNAMES  = {''};
    filename  = '';
end
if nargin==3,
    filename  = '';
end

% Check OBSNAME
if ischar(OBSNAMES),
    OBSNAMES = {OBSNAMES};
end

% Check DOSENAME
if ischar(DOSENAMES),
    DOSENAMES = {DOSENAMES};
end

% Create table
tableInformation = {};
for kDose=1:length(DOSENAMES),
    for kObs=1:length(OBSNAMES),
        tableInformation = [tableInformation; getTable_DOSE_OBS(data,DOSENAMES{kDose},OBSNAMES{kObs})];
    end
end

% Convert to text and display text
textDisplay = IQMconvertCellTable2ReportTable(tableInformation,'text');
disp(textDisplay);

% Convert to report and export to file if filename defined
IQMconvertCellTable2ReportTable(tableInformation,'report',filename);

return

%%%%%%%%%%%%%%%%%%%%%%%%%%%%%%%%%%%%%%%%%%%%%%%%%%%%%%%%%%%%%%%%%%%%%%%%%%%
% Auxiliary function generating the table for one DOSENAME and one OBSNAME
%%%%%%%%%%%%%%%%%%%%%%%%%%%%%%%%%%%%%%%%%%%%%%%%%%%%%%%%%%%%%%%%%%%%%%%%%%%
function [tableInformation] = getTable_DOSE_OBS(data,DOSENAME,OBSNAME)
% Initialize table
tableInformation            = cell(1,8);
tableInformation(1,1:2)     = {'<TT>' sprintf('Contents of dataset for DOSE: "%s" and OBSERVATION: "%s"',DOSENAME,OBSNAME)};
tableInformation(end+1,:)   = {'<TH>' 'Study','Study Description','Treatment Groups','N subjects',['N Active Doses (' DOSENAME ')'],['N Observations (' OBSNAME ')'],sprintf('Nominal Time Observations [%s]',data.TIMEUNIT{1})};

% Cycle through STUDY
allSTUDY = unique(data.STUDY);
row = 3;
for kSTUDY=1:length(allSTUDY),
    dataSTUDY = subsetIQM(data,'STUDY',allSTUDY(kSTUDY));
    
    % Study info
    tableInformation{row,1}   = '<TR>';
    tableInformation{row,2}   = dataSTUDY.STUDY{1};
    tableInformation{row,3}   = dataSTUDY.STUDYDES{1};
    % Indication info - add to study description
    allIND = unique(dataSTUDY.INDNAME);
    indText = '';
    for k=1:length(allIND),
        indText = sprintf('%s%s,',indText,allIND{k});
    end
    tableInformation{row,3} = sprintf('%s\n(%s)',tableInformation{end,3},indText(1:end-1));
    
    % Cycle trough actual treatment groups
    allTRT = unique(dataSTUDY.TRTNAME);
    for kTRT=1:length(allTRT),
        dataTRT = subsetIQM(dataSTUDY,'TRTNAME',allTRT(kTRT));
        
        % TRT group info
        tableInformation{row,1} = '<TR>';
        tableInformation{row,4} = allTRT{kTRT};
        tableInformation{row,5} = length(unique(dataTRT.USUBJID));
        
        if ~isempty(OBSNAME) || ~isempty(DOSENAME),
            % Cycle through individuals and get number of doses and number
            % of observations per subject (min, mean, max). for now do not
            % care about route ...
            allID           = unique(dataTRT.USUBJID);
            
            dataDOSE        = subsetIQM(dataTRT,'NAME',DOSENAME);
            
            if isempty(dataDOSE),
                nrDosesperID    = zeros(1,length(allID));
            else
                
                ROUTES          = unique(dataDOSE.ROUTE);
                
                nrDosesperID    = zeros(length(ROUTES),length(allID));
                
                for kID=1:length(allID),
                    dataID      = subsetIQM(dataTRT,'USUBJID',allID(kID));
                    
                    % Number of doses
                    if ~isempty(DOSENAME),
                        dataDOSE        = subsetIQM(dataID,'NAME',DOSENAME);
                        if ~isempty(dataDOSE),
                            dataDOSE(dataDOSE.VALUE==0,:) = [];
                            if ~isempty(dataDOSE),
                                for kR=1:length(ROUTES),
                                    nrDosesperID(kR,kID) = length(strmatchIQM(ROUTES{kR},dataDOSE.ROUTE,'exact'));
                                end
                            end
                        end
                    end
                end
            end
            
            % Number observation information
            if ~isempty(OBSNAME),
                nrObsperID      = zeros(1,length(allID));
                
                for kID=1:length(allID),
                    dataID      = subsetIQM(dataTRT,'USUBJID',allID(kID));
                    % Number of observations
                    if ~isempty(OBSNAME),
                        dataOBS         = subsetIQM(dataID,'NAME',OBSNAME);
                        nrObsperID(kID) = height(dataOBS);
                    end
                end
                
                minObsID = min(nrObsperID);
                maxObsID = max(nrObsperID);
                medianObsID = median(nrObsperID);
                textObsNr = sprintf('min/median/max: %d/%g/%d',minObsID,medianObsID,maxObsID);
                tableInformation{row,7} = textObsNr;
                
                % Nominal time observations
                NT = unique(dataTRT.NT(ixdataIQM(dataTRT,'NAME',OBSNAME)));
                if ~isempty(NT),
                    NTtext = sprintf('%1.4g,',NT);
                else
                    NTtext = ',';
                end
                tableInformation{row,8} = NTtext(1:end-1);
                
                if isempty(DOSENAME),
                    row = row+1;
                end
            end
            
            % Number of doses per route
            if ~isempty(DOSENAME) && ~isempty(dataDOSE),
                textDoseNr = '';
                for kR=1:length(ROUTES),
                    textDoseNr = sprintf('%s%s (min/median/max: %d/%g/%d)\n',textDoseNr,ROUTES{kR},min(nrDosesperID(kR,:)),median(nrDosesperID(kR,:)),max(nrDosesperID(kR,:)));
                end
                tableInformation{row,6} = textDoseNr(1:end-1);
                row = row+1;
            elseif ~isempty(DOSENAME) && isempty(dataDOSE),
                tableInformation{row,6} = 'No active doses';
                row = row+1;
            end
        else
            row = row + 1;
        end
    end
    if kSTUDY<length(allSTUDY),
        tableInformation{row,1} = '<HR>';
        row = row+1;
    end
end
return
```
