## Supplementary material for "A systems biology analysis of adrenergically stimulated adiponectin exocytosis in white adipocytes": All scripts used in this work: IQMexploreDataMedian.m

```
function [] = IQMexploreDataMedian(data,NAMES,TYPE,GROUP,options)
% This function allows to analyze the general dataset format (or some
% augmented form of it) with respect to the medians of selected readouts.
% For continuous data the medians are displayed (absolute or relative
% change from baseline) and for categorical data the responder rates are
% displayd.
%
% [SYNTAX]
% [] = IQMexploreDataMedian(data,NAMES,TYPE)
% [] = IQMexploreDataMedian(data,NAMES,TYPE,GROUP)
% [] = IQMexploreDataMedian(data,NAMES,TYPE,GROUP,options)
%
% [INPUT]
% data:     Dataset in task specific standard data format or in
%           general data format
% NAMES:    String or cell-array with names of readouts in the dataset
%           (NAME column) to plot
% TYPE:     'categorical' or 'continuous'. For continuous readouts the
%           medians are plotted. For categorical readouts the responder
%           rates are plotted. All readouts in NAMES will be treated as the
%           same TYPE.
% GROUP:    Name of the column to use as grouping variable. By default
%           "TRTNAME" is used.
% options:  Matlab structure with additional optional information:
%   options.singleplot:     1: plot all groups in one figure
%                           0: create one subplot per group
%   options.error_bars:     1: show standard error-bars (default) 
%                           0: do not 
%   options.absolute:       1: show absolute values (default)
%                           0: show relative change from baseline (ignored
%                           for categorical data and responder rates)
%   options.showN:          1: shows number of subjects per datapoint
%                           0: does not show (default)
%   options.fontsize:       Fontsize for annotation (default: 12)
%   options.filename:       Filename for export of plots to PDF
%   options.fileappend:     0: PDF will be created in this function
%                           1: PDF created outside of function and plots
%                           will be appended to a PDF created outside with
%                           the same name as "filename"
%
% [OUTPUT]
% One figure per entry in NAMES.

% <<<COPYRIGHTSTATEMENT - IQM TOOLS PRO>>>

% Check data
data = IQMcheckGeneralDataFormatHeader(data);

% Remove NaN in NT
data(isnan(data.NT),:) = [];

% Handle string name
if ischar(NAMES),
    NAMES = {NAMES};
end

% Handle variable input arguments
if nargin < 4,
    GROUP = 'TRTNAME';
end
if nargin < 5,
    options = [];
end

% Handle default group if empty
if isempty(GROUP),
    GROUP = 'TRTNAME';    
end

% Handle values in options
try error_bars      = options.error_bars;                   catch, error_bars           = 1;        end
try absolute        = options.absolute;                   	catch, absolute             = 1;        end
try filename        = options.filename;                     catch, filename             = '';       end
try fileappend      = options.fileappend;                   catch, fileappend           = 0;        end
try fontsize     	= options.fontsize;                     catch, fontsize             = 12;       end
try singleplot     	= options.singleplot;                   catch, singleplot           = 1;        end
try showN           = options.showN;                        catch, showN                = 0;        end

% Check absolute and TYPE
if strcmp(TYPE,'categorical') && ~absolute,
    absolute = 1;
end

% Start new output file
if ~fileappend,
    IQMstartNewPrintFigure(filename);
end

% Get colors
colors = IQMgetcolors();

% Keep only NAMES event in dataset
data = IQMselectDataEvents(data,NAMES);

% Add time independent covariates ... baseline of NAMES
% Only needed if not absolute plot ... relative change from baseline
if ~absolute && strcmp(TYPE,'continuous'),
    covariateInfo = {};
    for k=1:length(NAMES),
        covariateInfo{k,1} = NAMES{k};
        covariateInfo{k,2} = [regexprep(NAMES{k},'\W','') '0'];
    end
    data = IQMdataAddTimeIndependentCovariate(data,covariateInfo);
end

% Determine min and max NT
minNT = min(data.NT);
maxNT = max(data.NT);

% Cycle through NAMES
for k=1:length(NAMES),
    
    % Select only current NAME
    dataNAME = IQMselectDataEvents(data,NAMES{k});
    
    % Determine relative change from baseline if absolute=0
    if ~absolute,
        dataNAME.VALUE = 100*(dataNAME.VALUE-dataNAME.(covariateInfo{k,2}))./dataNAME.(covariateInfo{k,2});
        % Remove NaN and Inf rows
        dataNAME(isnan(dataNAME.VALUE),:) = [];
        dataNAME(isinf(dataNAME.VALUE),:) = [];
    end
    
    % Calculate Median data for current NAME
    dataMedian  = getMedianPlottingDataStructIQM(dataNAME,NAMES{k},TYPE,GROUP);
    
    % Get unique group identifiers
    allGROUP = dataMedian.GROUP;

    % Plot results
    % if singleplot=1 then plot all in the same figure.
    % if =0 then per group item one subplot.
    if ~singleplot,
        ncols = ceil(sqrt(length(allGROUP)));
        nrows = ceil(length(allGROUP)/ncols);
    end
    
    figure; clf;
    
    % Plot main
    legendText = {};
    for kTRT=1:length(dataMedian.GROUP),
        if ~singleplot,
            subplot(nrows,ncols,kTRT);
        end
        plot(dataMedian.NT{kTRT},dataMedian.DATA{kTRT}(1,:),'.-','Color',colors(kTRT,:),'LineWidth',3,'MarkerSize',20); hold on
        if isnumeric(allGROUP),
            legendText{kTRT} = sprintf('%s: %d',GROUP,dataMedian.GROUP(kTRT));
        else
            legendText{kTRT} = sprintf('%s: %s',GROUP,dataMedian.GROUP{kTRT});
        end
    end

    % Plot error bars
    if error_bars,        
        for kTRT=1:length(dataMedian.GROUP),
            if ~singleplot,
                subplot(nrows,ncols,kTRT);
            end
            errorbar(dataMedian.NT{kTRT}',dataMedian.DATA{kTRT}(1,:),dataMedian.DATA_STDERR{kTRT}(1,:),'Color',colors(kTRT,:),'LineWidth',2); hold on
        end
    end
    
    % Show number of subjects for each point
    if showN,
        for kTRT=1:length(dataMedian.GROUP),
            fontsizeText = fontsize;
            if ~singleplot,
                subplot(nrows,ncols,kTRT);
                fontsizeText = fontsize-2;
            end
            
            NT = dataMedian.NT{kTRT};
            N_NT = dataMedian.N_NT{kTRT};
            
            for kt=1:length(NT),
                text(NT(kt),dataMedian.DATA{kTRT}(1,kt)*1.03,sprintf('N=%d',N_NT(kt)),'FontSize',fontsizeText,'Interpreter','none','Color',colors(kTRT,:))
            end
        end
    end
    
    % Add title
    if error_bars,
        errbarText = ' with standard errors';
        errbarTextShort = '+stderr';
    else
        errbarText = '';
        errbarTextShort = '';
    end
    if absolute,
        absText = 'absolute';
        absTextShort = 'abs';
    else
        absText = 'relative';  
        absTextShort = 'rel';        
    end
    
    if singleplot,
        if strcmp(TYPE,'continuous'),
            title(sprintf('Median %s (%s)%s',dataMedian.NAME,absText,errbarText),'FontSize',fontsize,'Interpreter','none');
        else    
            title(sprintf('%s Responder Rates%s',dataMedian.NAME,errbarText),'FontSize',fontsize,'Interpreter','none');  
        end
    else
        for kTRT=1:length(dataMedian.GROUP),
            subplot(nrows,ncols,kTRT);
            if strcmp(TYPE,'continuous'),
                title(sprintf('%s (%s)%s',dataMedian.NAME,absTextShort,errbarTextShort),'FontSize',fontsize,'Interpreter','none');
            else    
                title(sprintf('%s Responder Rates%s',dataMedian.NAME,errbarTextShort),'FontSize',fontsize,'Interpreter','none');    
            end
        end 
    end
    
    % xlabel
    if singleplot,
        xlabel(sprintf('Nominal Time [%s]',data.TIMEUNIT{1}),'FontSize',fontsize,'Interpreter','none');
    else
        for kTRT=length(dataMedian.GROUP)-ncols+1:length(dataMedian.GROUP),
            subplot(nrows,ncols,kTRT);
            xlabel(sprintf('Nominal Time [%s]',data.TIMEUNIT{1}),'FontSize',fontsize,'Interpreter','none');
        end
    end
        
    % ylabel
    if absolute,
        unit = dataNAME.UNIT{1};
        unitShort = dataNAME.UNIT{1};
    else
        unit = '% change from baseline';
        unitShort = '%';        
    end
    
    if singleplot,
        if strcmp(TYPE,'continuous'),
            ylabel(sprintf('%s [%s]',dataMedian.NAME,unit),'FontSize',fontsize,'Interpreter','none');
        else
            ylabel(sprintf('Observed responder rates [%%]'),'FontSize',fontsize,'Interpreter','none');
        end
    else
        for kTRT=1:ncols:length(dataMedian.GROUP),
            subplot(nrows,ncols,kTRT);            
            if strcmp(TYPE,'continuous'),
                ylabel(sprintf('%s [%s]',dataMedian.NAME,unitShort),'FontSize',fontsize,'Interpreter','none');
            else
                ylabel(sprintf('RR [%%]'),'FontSize',fontsize,'Interpreter','none');
            end
        end
    end
    
    % Additional annotation
    if singleplot,
        set(gca,'FontSize',fontsize);
        grid on;
        set(gca,'XLim',[minNT maxNT]);
        h = legend(legendText,'Location','Best','Interpreter','none');
        set(h,'FontSize',fontsize-2);
    else
        % get max and min Y
        YLIM = [];
        for kTRT=1:length(dataMedian.GROUP),
            subplot(nrows,ncols,kTRT);
            YLIM = [YLIM; get(gca,'YLim')];
        end
        minY = min(YLIM(:,1));
        maxY = max(YLIM(:,2));
        
        for kTRT=1:length(dataMedian.GROUP),
            subplot(nrows,ncols,kTRT);
            set(gca,'FontSize',fontsize-2);
            grid on;
            set(gca,'XLim',[minNT maxNT]);
            set(gca,'YLim',[minY maxY]);
            h = legend(legendText{kTRT},'Location','Best');
            set(h,'Interpreter','none');
            set(h,'FontSize',fontsize-2);
        end
    end
    
    % Handle printing of figure
    IQMprintFigure(gcf,filename)
    if ~isempty(filename),
        close(gcf);
    end
end

if ~fileappend,
    IQMconvert2pdf(filename);
end
```
