## Supplementary material for "A systems biology analysis of adrenergically stimulated adiponectin exocytosis in white adipocytes": All scripts used in this work: IQMexploreDataMedianCovariates.m

```
function [] = IQMexploreDataMedianCovariates(data,NAME,TYPE,COVARIATE_NAMES,GROUP,options)
% This function allows to analyze the general dataset format (or some
% augmented form of it) with respect to the medians of a selected readout
% and its dependency on baseline covariates.
% For continuous data the medians are displayed (absolute or relative
% change from baseline) and for categorical data the responder rates are
% displayd.
%
% [SYNTAX]
% [] = IQMexploreDataMedianCovariates(data,NAME,TYPE,COVARIATE_NAMES)
% [] = IQMexploreDataMedianCovariates(data,NAME,TYPE,COVARIATE_NAMES,GROUP)
% [] = IQMexploreDataMedianCovariates(data,NAME,TYPE,COVARIATE_NAMES,GROUP,options)
%
% [INPUT]
% data:     Dataset in task specific standard data format or in
%           general data format
% NAME:     String with name of readouts in the dataset
%           (NAME column) to plot
% TYPE:     'categorical' or 'continuous'. For continuous readouts the
%           medians are plotted. For categorical readouts the responder
%           rates are plotted. All readouts in NAME will be treated as the
%           same TYPE.
% COVARIATE_NAMES:  String or cell-array of strings with names of readouts
%                   in the NAME column to use as covariates for the correlation.
%                   Plots will be stratified according to covariate values.
%                   By default plots will be done for <median(cov) and
%                   >=median(cov). The option COV_STRATIFICATION allows for
%                   each covariate to define custom stratification settings.
%                   COVARIATE_NAMES can also contain names of columns that
%                   are to be used as covariates. In this way the function
%                   is also applicable to the task specific dataset format.
% GROUP:    Name of the column to use as grouping variable. By default
%           "TRTNAME" is used.
% options:  Matlab structure with additional optional information:
%   options.COV_STRATIFICATON:  Cell-array with numeric vectors. One vector
%                               per entry in COVARIATE_NAMES. The values
%                               define the ranges for the stratification.
%                               Default: median.
%   options.absolute:           1: show absolute values (default)
%                               0: show relative change from baseline (ignored
%                               for categorical data and responder rates)
%   options.showN:              1: shows number of subjects per datapoint
%                               0: does not show (default)
%   options.fontsize:           Fontsize for annotation (default: 12)
%   options.filename:           Filename for export of plots to PDF
%   options.fileappend:         0: PDF will be created in this function
%                               1: PDF created outside of function and plots
%                               will be appended to a PDF created outside with
%                               the same name as "filename"
%
% [OUTPUT]
% One figure per entry in NAME.

% <<<COPYRIGHTSTATEMENT - IQM TOOLS PRO>>>

% Check data
data = IQMcheckGeneralDataFormatHeader(data);

% Generate VALUEs from VALUE_TEXTs if still undefined
data = IQMgenerateVALUEfromVALUE_TEXT(data);

% Remove NaN in NT
data(isnan(data.NT),:) = [];

% Handle strings
if ischar(NAME),
    NAME = {NAME};
end
NAME = NAME{1};
if ischar(COVARIATE_NAMES),
    COVARIATE_NAMES = {COVARIATE_NAMES};
end

% Check which ones are NAMEs and which ones are columns
COV_TYPE_NAME       = NaN(1,length(COVARIATE_NAMES));
[~,y]               = intersect(COVARIATE_NAMES,data.Properties.VariableNames);
COV_TYPE_NAME(y)    = 0;
[~,y]               = intersect(COVARIATE_NAMES,unique(data.NAME));
COV_TYPE_NAME(y)    = 1;
if ~isempty(find(isnan(COV_TYPE_NAME))),
    error('Please check your COVARIATE_NAMES. Some of the names are neither present in the NAME column or as column names.');
end

% Handle variable input arguments
if nargin < 5,
    GROUP = 'TRTNAME';
end
if nargin < 6,
    options = [];
end

% Handle default group if empty
if isempty(GROUP),
    GROUP = 'TRTNAME';    
end

% Handle values in options
try absolute            = options.absolute;                   	catch, absolute             = 1;        end
try filename            = options.filename;                     catch, filename             = '';       end
try fileappend          = options.fileappend;                   catch, fileappend           = 0;        end
try fontsize            = options.fontsize;                     catch, fontsize             = 12;       end
try showN               = options.showN;                        catch, showN                = 0;        end
try COV_STRATIFICATON   = options.COV_STRATIFICATON;            catch, COV_STRATIFICATON    = {};       end

% Check absolute and TYPE
if strcmp(TYPE,'categorical') && ~absolute,
    absolute = 1;
end

% Check COV_STRATIFICATON
if ~isempty(COV_STRATIFICATON),
    if isnumeric(COV_STRATIFICATON),
        COV_STRATIFICATON = {COV_STRATIFICATON};
    end
    if length(COV_STRATIFICATON) ~= length(COVARIATE_NAMES),
        error('Option COV_STRATIFICATON must be empty or have same length as COVARIATE_NAMES.');
    end
end

% Start new output file
if ~fileappend,
    IQMstartNewPrintFigure(filename);
end

% Get colors
colors = IQMgetcolors();

% Add baseline of NAME
data = IQMdataAddTimeIndependentCovariate(data,{NAME 'BASELINE'});

% Determine min and max NT
minNT = min(data.NT);
maxNT = max(data.NT);

% Cycle through COVARIATE_NAMES
for k=1:length(COVARIATE_NAMES),
    
    % Create figure for each COVARIATE_NAMES
    figure(k); clf;

    % Add current covariate to data
    if COV_TYPE_NAME(k)==1,
        dataCOV = IQMdataAddTimeIndependentCovariate(data,{COVARIATE_NAMES{k} 'COVARIATE'});
    else
        dataCOV           = data;
        dataCOV.COVARIATE = dataCOV.(COVARIATE_NAMES{k});
    end        
    
    % Get current covariate values 
    if COV_TYPE_NAME(k)==1,
        COVARIATE_BASELINES = IQMdataGetBaselineValues(dataCOV,COVARIATE_NAMES{k});
    else
        COVARIATE_BASELINES = unique(dataCOV(:,{'USUBJID','COVARIATE'}));
    end
    
    % Keep only NAME readouts in data
    dataNAME = IQMselectDataEvents(dataCOV,NAME);
    
    % Determine relative change from baseline if absolute=0
    if ~absolute,
        dataNAME.VALUE = 100*(dataNAME.VALUE-dataNAME.BASELINE)./dataNAME.BASELINE;
        % Remove NaN and Inf rows
        dataNAME(isnan(dataNAME.VALUE),:) = [];
        dataNAME(isinf(dataNAME.VALUE),:) = [];
    end
    
    % Determine stratification ranges for the covariate
    if isempty(COV_STRATIFICATON),
        stratification_Covariate = nanmedianIQM(table2array(COVARIATE_BASELINES(:,2)));
    else
        stratification_Covariate = COV_STRATIFICATON{k};
    end
    % Add -Inf and +Inf
    stratification_Covariate = [-Inf stratification_Covariate +Inf];
    
    % Get nrows and ncols
    ncols = ceil(sqrt(length(stratification_Covariate)-1));
    nrows = ceil((length(stratification_Covariate)-1)/ncols);
    
    % Cycle through the stratification ranges and plot
    for kstrat=2:length(stratification_Covariate),
        
        % Get data in range of covariate
        dataSTRAT = dataNAME(dataNAME.COVARIATE>stratification_Covariate(kstrat-1) & dataNAME.COVARIATE<=stratification_Covariate(kstrat),:);
        
        % Select subplot
        subplot(nrows,ncols,kstrat-1);
            
        if ~isempty(dataSTRAT),
            % Calculate Median data for current NAME
            dataMedian  = getMedianPlottingDataStructIQM(dataSTRAT,NAME,TYPE,GROUP);
            
            % Get unique group identifiers
            allGROUP = dataMedian.GROUP;
            
            % Plot main
            legendText = {};
            for kTRT=1:length(dataMedian.GROUP),
                plot(dataMedian.NT{kTRT},dataMedian.DATA{kTRT}(1,:),'.-','Color',colors(kTRT,:),'LineWidth',3,'MarkerSize',20); hold on
                if isnumeric(allGROUP),
                    legendText{kTRT} = sprintf('%s: %d',GROUP,dataMedian.GROUP(kTRT));
                else
                    legendText{kTRT} = sprintf('%s: %s',GROUP,dataMedian.GROUP{kTRT});
                end
            end
            
            % Show number of subjects for each point
            if showN,
                for kTRT=1:length(dataMedian.GROUP),
                    fontsizeText = fontsize;
                    
                    NT = dataMedian.NT{kTRT};
                    N_NT = dataMedian.N_NT{kTRT};
                    
                    for kt=1:length(NT),
                        text(NT(kt),dataMedian.DATA{kTRT}(1,kt)*1.03,sprintf('N=%d',N_NT(kt)),'FontSize',fontsizeText,'Interpreter','none','Color',colors(kTRT,:))
                    end
                end
            end
            % ylabel
            if absolute,
                unit = dataNAME.UNIT{1};
            else
                unit = '%';
            end
            
            if ismember(kstrat-1,1:ncols:length(stratification_Covariate)-1),
                if strcmp(TYPE,'continuous'),
                    ylabel(sprintf('Median %s [%s]',dataMedian.NAME,unit),'FontSize',fontsize,'Interpreter','none');
                else
                    ylabel(sprintf('%s RRs [%%]',dataMedian.NAME),'FontSize',fontsize,'Interpreter','none');
                end
            end
            
            % Show legend
            h = legend(legendText,'Location','Best');
            set(h,'Interpreter','none');
            set(h,'FontSize',fontsize-2);
        end
        % Add title
        if absolute,
            absText = 'absolute';
            absTextShort = 'abs';
        else
            absText = 'relative';
            absTextShort = 'rel';
        end
        
        % Show title with stratification information
        lowValue = stratification_Covariate(kstrat-1);
        highValue = stratification_Covariate(kstrat);
        if isinf(lowValue),
            titleText = sprintf('%s (baseline) <= %g',COVARIATE_NAMES{k},highValue);
        elseif isinf(highValue),
            titleText = sprintf('%g < %s (baseline)',lowValue,COVARIATE_NAMES{k});
        else
            titleText = sprintf('%g < %s (baseline) <= %g',lowValue,COVARIATE_NAMES{k},highValue);
        end
        title(titleText,'FontSize',fontsize,'Interpreter','none');
        
        % xlabel
        if kstrat-1>length(stratification_Covariate)-1-ncols,
            xlabel(sprintf('Nominal Time [%s]',data.TIMEUNIT{1}),'FontSize',fontsize,'Interpreter','none');
        end
        
    end
    
    % Get max and min Y and set to same X and Y Lims
    YLIM = [];
    for kstrat=2:length(stratification_Covariate),
        subplot(nrows,ncols,kstrat-1);
        YLIM = [YLIM; get(gca,'YLim')];
    end
    minY = min(YLIM(:,1));
    maxY = max(YLIM(:,2));
    for kstrat=2:length(stratification_Covariate),
        subplot(nrows,ncols,kstrat-1);
        set(gca,'FontSize',fontsize-2);
        grid on;
        set(gca,'XLim',[minNT maxNT]);
        set(gca,'YLim',[minY maxY]);
    end
    
    % Handle printing of figure
    IQMprintFigure(gcf,filename)
    if ~isempty(filename),
        close(gcf);
    end
end

if ~fileappend,
    IQMconvert2pdf(filename);
end
```
