## Supplementary material for "A systems biology analysis of adrenergically stimulated adiponectin exocytosis in white adipocytes": All scripts used in this work: IQMexploreDataVariability.m

```
function [] = IQMexploreDataVariability(data,NAMES,GROUP,options)
% This function allows to analyze the general dataset format (or some
% augmented form of it) with respect to the variability of readouts, by
% plotting either individual profiles for each GROUP or plotting median and
% 90% range for each GROUP.
%
% [SYNTAX]
% [] = IQMexploreDataVariability(data,NAMES)
% [] = IQMexploreDataVariability(data,NAMES,GROUP)
% [] = IQMexploreDataVariability(data,NAMES,GROUP,options)
%
% [INPUT]
% data:     Dataset in task specific standard data format or in
%           general data format
% NAMES:    String or cell-array with names of readouts in the dataset
%           (NAME column) to plot
% GROUP:    Name of the column to use as grouping variable. By default
%           "TRTNAME" is used.
% options:  Matlab structure with additional optional information:
%   options.individual:     1: plot individual profiles
%                           0: plot median and 90% variability band
%   options.singleplot:     1: plot all groups in one figure each
%                           0: create one subplot per group in one figure
%   options.absolute:       1: show absolute values (default)
%                           0: show relative change from baseline 
%   options.showN:          1: shows number of subjects per datapoint
%                           0: does not show (default)
%                           Only used if individual=0
%   options.fontsize:       Fontsize for annotation (default: 12)
%   options.filename:       Filename for export of plots to PDF
%   options.fileappend:     0: PDF will be created in this function
%                           1: PDF created outside of function and plots
%                           will be appended to a PDF created outside with
%                           the same name as "filename"
%
% [OUTPUT]
% Figures in MATLAB or exported to PDF.

% <<<COPYRIGHTSTATEMENT - IQM TOOLS PRO>>>

% Check data
data = IQMcheckGeneralDataFormatHeader(data);

% Remove NaN in NT
data(isnan(data.NT),:) = [];

% Remove NaN values
data(isnan(data.VALUE),:) = [];

% Handle string name
if ischar(NAMES),
    NAMES = {NAMES};
end

% Handle variable input arguments
if nargin < 3,
    GROUP = 'TRTNAME';
end
if nargin < 4,
    options = [];
end

% Handle default group if empty
if isempty(GROUP),
    GROUP = 'TRTNAME';    
end

% Handle values in options
try individual      = options.individual;                   catch, individual           = 1;        end
try absolute        = options.absolute;                   	catch, absolute             = 1;        end
try filename        = options.filename;                     catch, filename             = '';       end
try fileappend      = options.fileappend;                   catch, fileappend           = 0;        end
try fontsize     	= options.fontsize;                     catch, fontsize             = 12;       end
try showN           = options.showN;                        catch, showN                = 0;        end
try singleplot      = options.singleplot;                   catch, singleplot           = 0;        end

% Start new output file
if ~fileappend,
    IQMstartNewPrintFigure(filename);
end

% Get colors
colors = IQMgetcolors();

% Keep only NAME event in dataset
data = IQMselectDataEvents(data,NAMES);

% Add time independent covariates ... baseline of NAME
% Only needed if not absolute plot ... relative change from baseline
if ~absolute,
    covariateInfo = {};
    for k=1:length(NAMES),
        covariateInfo{k,1} = NAMES{k};
        covariateInfo{k,2} = [regexprep(NAMES{k},'\W','') '0'];
    end
    data = IQMdataAddTimeIndependentCovariate(data,covariateInfo);
end

% Determine min and max NT
minNT = min(data.NT);
maxNT = max(data.NT);

% Cycle through NAMES
for k=1:length(NAMES),
    
    % Open figure if singeplot = 0
    if ~singleplot,
        figure; clf;
    end
    
    % Select only current NAME
    dataNAME = IQMselectDataEvents(data,NAMES{k});

    % Determine relative change from baseline if absolute=0
    if ~absolute,
        dataNAME.VALUE = 100*(dataNAME.VALUE-dataNAME.(covariateInfo{k,2}))./dataNAME.(covariateInfo{k,2});
        % Remove NaN and Inf rows
        dataNAME(isnan(dataNAME.VALUE),:) = [];
        dataNAME(isinf(dataNAME.VALUE),:) = [];
    end
    
    % Determine min and max NT
    minY = min(dataNAME.VALUE);
    maxY = max(dataNAME.VALUE);

    % Get unique group identifiers
    allGROUP = unique(dataNAME.(GROUP));

    % Get nrows and ncols
    nrows = ceil(sqrt(length(allGROUP)));
    ncols = ceil(length(allGROUP)/nrows);

    % Plot main
    for kGROUP=1:length(allGROUP),
        dataGROUP = subsetIQM(dataNAME,GROUP,allGROUP(kGROUP));
        allNT = unique(dataGROUP.NT); 
        % Define subplot or figure
        if ~singleplot,
            subplot(nrows,ncols,kGROUP);
        else
            figure(kGROUP + (k-1)*length(allGROUP)); clf;
        end    
        % Plot 
        if ~individual,
            % Plot median and quantiles
            binningInfo = {allNT,1e5*eps*ones(1,length(allNT))};
            % Calculate median absolute
            [xbin,ymedian] = binnedquantilesIQM(dataGROUP.NT,dataGROUP.VALUE,0.5,binningInfo,0);
            % Calculate 5%Q absolute
            [xbin,q05] = binnedquantilesIQM(dataGROUP.NT,dataGROUP.VALUE,0.05,binningInfo,0);
            % Calculate 95%Q absolute
            [xbin,q95] = binnedquantilesIQM(dataGROUP.NT,dataGROUP.VALUE,0.95,binningInfo,0);
            plot(xbin,ymedian,'k-','LineWidth',3); hold on;
            IQMplotfill(xbin(:)',q05(:)',q95(:)',0.8*[1 1 1],1); hold on
            plot(xbin,ymedian,'k-','LineWidth',3); hold on;
            
            % Show N text if desired
            if showN,
                for kt=1:length(allNT),
                    N_TRT_NT = length(unique(dataGROUP.USUBJID(dataGROUP.NT==allNT(kt))));
                    text(allNT(kt),0.5*(ymedian(kt)+q95(kt)),sprintf('N=%d',N_TRT_NT),'FontSize',fontsize-2,'Interpreter','none')
                end
            end            
        else
            % Plot individual data
            allID = unique(dataGROUP.USUBJID);
            for kk=1:length(allID),
                datakk = subsetIQM(dataGROUP,'USUBJID',allID(kk));
                plot(datakk.NT,datakk.VALUE,'k-'); hold on;
            end
        end
    end
            
    % Add title
    for kGROUP=1:length(allGROUP),
        % Define subplot or figure
        if ~singleplot,
            subplot(nrows,ncols,kGROUP);
        else
            figure(kGROUP + (k-1)*length(allGROUP));
        end    
        if isnumeric(allGROUP),
            title(sprintf('%s: %d',GROUP,allGROUP(kGROUP)),'FontSize',fontsize,'Interpreter','none')
        else
            title(sprintf('%s\n%s',GROUP,allGROUP{kGROUP}),'FontSize',fontsize,'Interpreter','none')
        end
    end
    
    % xlabel
    if ~singleplot,
        for kGROUP=length(allGROUP)-ncols+1:length(allGROUP),
            subplot(nrows,ncols,kGROUP);
            xlabel(sprintf('Nominal Time [%s]',dataNAME.TIMEUNIT{1}),'FontSize',fontsize,'Interpreter','none');
        end
    else
        for kGROUP=1:length(allGROUP),
            figure(kGROUP + (k-1)*length(allGROUP)),
            xlabel(sprintf('Nominal Time [%s]',dataNAME.TIMEUNIT{1}),'FontSize',fontsize,'Interpreter','none');
        end
    end
    
    % ylabel    
    if absolute,
        unit = dataNAME.UNIT{1};
        unitShort = dataNAME.UNIT{1};
    else
        unit = '% change from baseline';
        unitShort = '%';        
    end    
    if ~singleplot,
        for kTRT=1:ncols:length(allGROUP),
            subplot(nrows,ncols,kTRT);
            ylabel(sprintf('%s [%s]',NAMES{k},unitShort),'FontSize',fontsize,'Interpreter','none');
        end
    else
        for kGROUP=1:length(allGROUP),
            figure(kGROUP + (k-1)*length(allGROUP)),
            ylabel(sprintf('%s [%s]',NAMES{k},unit),'FontSize',fontsize,'Interpreter','none');
        end
    end
    
    % Additional
    for kGROUP=1:length(allGROUP),
        % Define subplot or figure
        if ~singleplot,
            subplot(nrows,ncols,kGROUP);
            set(gca,'FontSize',fontsize-2);
            set(gca,'YLim',[minY maxY]);            
        else
            figure(kGROUP + (k-1)*length(allGROUP));
            set(gca,'FontSize',fontsize);
        end    
        grid on
        set(gca,'XLim',[min(data.NT) max(data.NT)]);
        if ~individual,
            legend('Median','90% range','Location','Best')
        else
            legend('Individual Data','Location','Best')
        end
    end
        
    % Handle printing of figure
    IQMprintFigure(gcf,filename)
    if ~isempty(filename),
        close(gcf);
    end
end

if ~fileappend,
    IQMconvert2pdf(filename);
end
```
