## Supplementary material for "A systems biology analysis of adrenergically stimulated adiponectin exocytosis in white adipocytes": All scripts used in this work: IQMexploreDistribution.m

```
function [] = IQMexploreDistribution(data,NAME,GROUP,TIME,options)
% This function allows to analyze the general dataset format (or some
% augmented form of it) with respect to the distribution of a readout,
% defined by NAME at different timepoints. Histograms will be plotted.
% Readouts at baseline or at defined timepoints can be considered.
% Additionally, relative and absolute changes from baseline can be
% displayed.
%
% [SYNTAX]
% [] = IQMexploreDistribution(data,NAME)
% [] = IQMexploreDistribution(data,NAME,GROUP)
% [] = IQMexploreDistribution(data,NAME,GROUP,TIME)
% [] = IQMexploreDistribution(data,NAME,GROUP,TIME,options)
%
% [INPUT]
% data:     Dataset in task specific standard data format or in
%           general data format
% NAME :    String with name of readout in the dataset
%           (NAME column) to plot
% GROUP:    Name of the column to use as grouping variable. By default
%           "TRTNAME" is used.
% TIME:     By default the baselines are plotted. If TIME is defined then
%           values from the dataset are plotted that have NT
%           closest to TIME.
% options:  Matlab structure with additional optional information:
%   options.absolute:       Only used if TIME defined to a numeric value
%                           1: show absolute values (default)
%                           0: show relative change from baseline 
%   options.change:         Only used if TIME defined to a numeric value
%                           and if absolute=1
%                           1: shows absolute change from baseline at
%                           defined TIME
%                           0: shows absolute value at defined TIME  (default)
%   options.Nbins:          Number of bins for histogram (default: 15)
%                           Only used if individual=0
%   options.fontsize:       Fontsize for annotation (default: 10)
%   options.filename:       Filename for export of plots to PDF
%   options.fileappend:     0: PDF will be created in this function
%                           1: PDF created outside of function and plots
%                           will be appended to a PDF created outside with
%                           the same name as "filename"
%
% [OUTPUT]
% Figures in MATLAB or exported to PDF.

% <<<COPYRIGHTSTATEMENT - IQM TOOLS PRO>>>

% Check data
data = IQMcheckGeneralDataFormatHeader(data);

% Remove NaN in NT
data(isnan(data.NT),:) = [];

% Remove NaN values
data(isnan(data.VALUE),:) = [];

% Handle string name
if ischar(NAME),
    NAME = {NAME};
end
NAME = NAME{1};

% Get colors
colors = IQMgetcolors();

% Keep only NAME event in dataset
data = IQMselectDataEvents(data,NAME);

% Handle variable input arguments
if nargin < 3,
    GROUP = 'TRTNAME';
end
if nargin < 4,
    TIME = [];
end
if nargin < 5,
    options = [];
end

% Handle default group if empty
if isempty(GROUP),
    GROUP = 'TRTNAME';    
end

% Handle values in options
try absolute        = options.absolute;                   	catch, absolute             = 1;        end
try change          = options.change;                   	catch, change               = 0;        end
try filename        = options.filename;                     catch, filename             = '';       end
try fileappend      = options.fileappend;                   catch, fileappend           = 0;        end
try fontsize     	= options.fontsize;                     catch, fontsize             = 10;       end
try Nbins           = options.Nbins;                        catch, Nbins                = 15;       end

% Start new output file
if ~fileappend,
    IQMstartNewPrintFigure(filename);
end

% Get unique group identifiers
allGROUP = unique(data.(GROUP));

% Get nrows and ncols
nrows = ceil(sqrt(length(allGROUP)));
ncols = ceil(length(allGROUP)/nrows);

% Initialize figure
figure; clf

% Cycle through GROUPs
for kGROUP=1:length(allGROUP),
    dataGROUP = subsetIQM(data,GROUP,allGROUP(kGROUP));
    
    % Select what to plot
    if isempty(TIME),
        % Get baseline values
        dataPlot            = IQMdataGetBaselineValues(dataGROUP,NAME);
        % Create data plot info
        dataPlot.VALUE_PLOT = table2array(dataPlot(:,2));
        XLABEL = sprintf('BASELINE [%s]',data.UNIT{1});        
    else
        % Plot info around given TIME
        % Add baseline column
        covariateInfo       = {NAME 'BASELINE'};
        data2               = IQMdataAddTimeIndependentCovariate(dataGROUP,covariateInfo);
        % Get data that is needed
        data2               = data2(:,{'USUBJID',GROUP,'NT','VALUE','NAME','UNIT','BASELINE'});
        % Handle absolute and relative
        if absolute,
            if change,
                % Absolute changes from baseline at TIME
                data2.VALUE = data2.VALUE-data2.BASELINE;
                XLABEL = sprintf('Abs change from BASE [%s]\n@ NT~%g',data.UNIT{1},TIME);        
            else
                % Absolute values at TIME
                data2.VALUE = data2.VALUE;
                XLABEL = sprintf('[%s]\n@ NT~%g',data.UNIT{1},TIME);        
            end
        else
            % Relative change from baseline
            data2.VALUE = 100*(data2.VALUE-data2.BASELINE)./data2.BASELINE;
            data2(isnan(data2.VALUE),:) = [];
            data2(isinf(data2.VALUE),:) = [];
            XLABEL = sprintf('Rel change from BASE [%%]\n@ NT~%g',TIME);
       end
        % Select values and allow NT max different be 25% from
        % TIME.
        dataPlot = IQMdataGetValues(data2,NAME,'NT',TIME,25);
        dataPlot.VALUE_PLOT = dataPlot.VALUE;
    end
    
    % Create subplot
    subplot(nrows,ncols,kGROUP);
    
    % Get histogram and plot
    [n,x] = hist(dataPlot.VALUE_PLOT,Nbins);
    try
        bar(x,n)
    end
    
    % Annotate
    grid on
    set(gca,'FontSize',fontsize)
    
    % If in last row then add xlabel
    if kGROUP>length(allGROUP)-ncols,
        xlabel(sprintf('%s\n%s',NAME,XLABEL),'FontSize',fontsize,'Interpreter','none');
    end
    
    if isnumeric(allGROUP),
        title(sprintf('%s: %d',GROUP,allGROUP(kGROUP)),'FontSize',fontsize,'Interpreter','none')
    else
        title(sprintf('%s\n%s',GROUP,allGROUP{kGROUP}),'FontSize',fontsize,'Interpreter','none')
    end
end

IQMprintFigure(gcf,filename)
if ~isempty(filename),
    close(gcf);
end
if ~fileappend,
    IQMconvert2pdf(filename);
end
```
