## Supplementary material for "A systems biology analysis of adrenergically stimulated adiponectin exocytosis in white adipocytes": All scripts used in this work: IQMexploreDistributionCorrelation.m

```
function [] = IQMexploreDistributionCorrelation(data,NAME,COVARIATE_NAMES,TIME,GROUP,options)
% This function allows to analyze the general dataset format (or some
% augmented form of it) with respect to changes in readout NAME at TIME
% from baseline (absolute or relative to baseline) and correlation of these
% changes to selected other readouts at baseline (COVARIATE_NAMES).
%
% [SYNTAX]
% [] = IQMexploreDistributionCorrelation(data,NAME,COVARIATE_NAMES,TIME)
% [] = IQMexploreDistributionCorrelation(data,NAME,COVARIATE_NAMES,TIME,GROUP)
% [] = IQMexploreDistributionCorrelation(data,NAME,COVARIATE_NAMES,TIME,GROUP,options)
%
% [INPUT]
% data:             Dataset in task specific standard data format or in
%                   general data format
% NAME :            String with name of readout in the dataset
%                   (NAME column) to plot
% COVARIATE_NAMES:  String or cell-array of strings with names of readouts
%                   in the NAME column to use as covariates for the correlation.
%                   COVARIATE_NAMES can also contain names of columns that
%                   are to be used as covariates. In this way the function
%                   is also applicable to the task specific dataset format.
% TIME:             Time at which to calculate the changes from baseline.
%                   NT is used. TIME does not need to match times
%                   exactly. For each individual the closest value will be
%                   taken. 
% GROUP:            Name of the column to use as grouping variable. By default
%                   "TRTNAME" is used.
% options:          Matlab structure with additional optional information:
%   options.absolute:       1: show absolute values (default)
%                           0: show relative change from baseline 
%   options.fontsize:       Fontsize for annotation (default: 10)
%   options.filename:       Filename for export of plots to PDF
%   options.fileappend:     0: PDF will be created in this function
%                           1: PDF created outside of function and plots
%                           will be appended to a PDF created outside with
%                           the same name as "filename"
%
% [OUTPUT]
% Figures in MATLAB or exported to PDF.

% <<<COPYRIGHTSTATEMENT - IQM TOOLS PRO>>>

% Check data
data = IQMcheckGeneralDataFormatHeader(data);

% Remove NaN in NT
data(isnan(data.NT),:) = [];

% Remove NaN values
data(isnan(data.VALUE),:) = [];

% Handle strings
if ischar(NAME),
    NAME = {NAME};
end
NAME = NAME{1};
if ischar(COVARIATE_NAMES),
    COVARIATE_NAMES = {COVARIATE_NAMES};
end

% Check which ones are NAMEs and which ones are columns
COV_TYPE_NAME       = NaN(1,length(COVARIATE_NAMES));
[~,y]               = intersect(COVARIATE_NAMES,data.Properties.VariableNames);
COV_TYPE_NAME(y)    = 0;
[~,y]               = intersect(COVARIATE_NAMES,unique(data.NAME));
COV_TYPE_NAME(y)    = 1;
if ~isempty(find(isnan(COV_TYPE_NAME))),
    error('Please check your COVARIATE_NAMES. Some of the names are neither present in the NAME column or as column names.');
end

% Get baselines for defined covariates either as NAME or as column
baseline_covariates_NAME = IQMdataGetBaselineValues(data,COVARIATE_NAMES(COV_TYPE_NAME==1));

dataTemp = data;
for k=1:length(COVARIATE_NAMES),
    if COV_TYPE_NAME(k)==0,
        x = dataTemp.(COVARIATE_NAMES{k});
        x(isnan(x)) = -9999.9999;
        dataTemp.(COVARIATE_NAMES{k}) = x;
    end
end
baseline_covariates_COL  = unique(dataTemp(:,{'USUBJID',COVARIATE_NAMES{COV_TYPE_NAME==0}}));
vn = baseline_covariates_COL.Properties.VariableNames;
for k=2:length(vn),
    x = baseline_covariates_COL.(vn{k});
    x(x==-9999.9999) = NaN;
    baseline_covariates_COL.(vn{k}) = x;
end

try
    baseline_covariates      = join(baseline_covariates_NAME,baseline_covariates_COL);
catch
    % If an error appears then this is due to time varying covariates being present. In this case we only take the 
    % first covariate
    dataXXX = table();
    allID = unique(baseline_covariates_COL.USUBJID);
    for k=1:length(allID),
        datak = baseline_covariates_COL(ixdataIQM(baseline_covariates_COL,'USUBJID',allID(k)),:);
        dataXXX = [dataXXX; datak(1,:)];
    end
    baseline_covariates      = join(baseline_covariates_NAME,dataXXX);
end

COVARIATE_NAMES          = baseline_covariates.Properties.VariableNames(2:end);
COV_TYPE_NAME            = [ones(1,size(baseline_covariates_NAME,2)-1) zeros(1,size(baseline_covariates_COL,2)-1)];

% Add baseline covariate to dataset
data = IQMdataAddTimeIndependentCovariate(data,{NAME 'BASELINE'});

% Select only readout
data = IQMselectDataEvents(data,NAME);

% Get colors
colors = IQMgetcolors();

% Handle variable input arguments
if nargin < 4,
    TIME = [];
end
if nargin < 5,
    GROUP = 'TRTNAME';
end
if nargin < 6,
    options = [];
end

% Handle default group if empty
if isempty(GROUP),
    GROUP = 'TRTNAME';    
end

% Check time
if isempty(TIME),
    error('TIME needs to be defined.');
end

% Handle values in options
try absolute        = options.absolute;                   	catch, absolute             = 1;        end
try filename        = options.filename;                     catch, filename             = '';       end
try fileappend      = options.fileappend;                   catch, fileappend           = 0;        end
try fontsize     	= options.fontsize;                     catch, fontsize             = 10;       end

% Start new output file
if ~fileappend,
    IQMstartNewPrintFigure(filename);
end

% Get unique group identifiers
allGROUP = unique(data.(GROUP));

% Get nrows and ncols
nrows = ceil(sqrt(length(allGROUP)));
ncols = ceil(length(allGROUP)/nrows);

for k=1:length(COVARIATE_NAMES),
    figure(k); clf;
end

% Cycle through GROUPs
for kGROUP=1:length(allGROUP),
    
    % Get data that is needed
    dataGROUP = subsetIQM(data,GROUP,allGROUP(kGROUP));
    dataGROUP = dataGROUP(:,{'USUBJID',GROUP,'NT','VALUE','NAME','UNIT','BASELINE'});
    
    % Handle absolute and relative
    if absolute,
        % Absolute change from baseline
        dataGROUP.VALUE = dataGROUP.VALUE-dataGROUP.BASELINE;
        YLABEL = sprintf('Abs change [%s]\n%g %s vs. BASE',data.UNIT{1},TIME,data.TIMEUNIT{1});
    else
        % Relative change from baseline
        dataGROUP.VALUE = 100*(dataGROUP.VALUE-dataGROUP.BASELINE)./dataGROUP.BASELINE;
        dataGROUP(isnan(dataGROUP.VALUE),:) = [];
        dataGROUP(isinf(dataGROUP.VALUE),:) = [];
        YLABEL = sprintf('Rel change [%%]\n%g %s vs. BASE',TIME,data.TIMEUNIT{1});
    end
    
    % Get values close to TIME
    dataGROUP = IQMdataGetValues(dataGROUP,NAME,'NT',TIME,25);
    
    % Add covariates
    dataGROUP = join(dataGROUP,baseline_covariates);
    
    for kcov=1:length(COVARIATE_NAMES),
        figure(kcov);
        % Create subplot
        subplot(nrows,ncols,kGROUP);
        if ~isempty(dataGROUP),
            % Plot
            plot(dataGROUP.(regexprep(COVARIATE_NAMES{kcov},'\W','')),dataGROUP.VALUE,'.','MarkerSize',20,'Color',colors(kcov,:));
        end
        % Annotate
        grid on;
        if kGROUP>length(allGROUP)-ncols,
            if COV_TYPE_NAME(kcov)==1,
                xlabel(sprintf('%s\nBaseline',COVARIATE_NAMES{kcov}),'FontSize',fontsize,'Interpreter','none');
            else
                xlabel(sprintf('%s',COVARIATE_NAMES{kcov}),'FontSize',fontsize,'Interpreter','none');
            end                
        end
        if isnumeric(allGROUP),
            title(sprintf('%s: %d',GROUP,allGROUP(kGROUP)),'FontSize',fontsize,'Interpreter','none')
        else
            title(sprintf('%s\n%s',GROUP,allGROUP{kGROUP}),'FontSize',fontsize,'Interpreter','none')
        end
        set(gca,'FontSize',fontsize-2);
        if ismember(kGROUP,1:ncols:length(allGROUP)),
            ylabel(sprintf('%s\n%s',NAME,YLABEL),'FontSize',fontsize,'Interpreter','none');
        end
        
        if ~isempty(dataGROUP),
            % Correlation
            XX = [dataGROUP.(regexprep(COVARIATE_NAMES{kcov},'\W','')) dataGROUP.VALUE];
            ixnan = find(isnan(XX(:,1)));
            XX(ixnan,:) = [];
            ixnan = find(isnan(XX(:,2)));
            XX(ixnan,:) = [];
            if ~isempty(XX),
                [corr_v,corr_p] = corrcoef(XX(:,1),XX(:,2));
                corr_v = corr_v(1,2);
                corr_p = corr_p(1,2);
                YLim = get(gca,'YLim');
                set(gca,'YLim',YLim);
                XLim = get(gca,'XLim');
                set(gca,'XLim',XLim);
                XLim = get(gca,'XLim');
                YLim = get(gca,'YLim');
                text(min(XLim),max(YLim),sprintf('CORR=%1.3g (p=%1.3g)',corr_v,corr_p),'Interpreter','none','HorizontalAlign','Left','VerticalAlign','top','FontSize',fontsize-2)
            end
        end
    end
end

for kcov=1:length(COVARIATE_NAMES),
    figure(kcov);
    IQMprintFigure(gcf,filename)
    if ~isempty(filename),
        close(gcf);
    end
end

if ~fileappend,
    IQMconvert2pdf(filename);
end
```
