## Supplementary material for "A systems biology analysis of adrenergically stimulated adiponectin exocytosis in white adipocytes": All scripts used in this work: IQMexploreIndivData.m

```
function [] = IQMexploreIndivData(data,OBSNAME,DOSENAME,options)
% This function allows to plot individual data from the task specific
% dataset used in IQM Tools.
%
% MDV=1 observations (if MDV column present) and observations with IGNORE
% entry are NOT considered in the plotting. 
%
% [SYNTAX]
% [] = IQMexploreIndivData(data,OBSNAME)
% [] = IQMexploreIndivData(data,OBSNAME,DOSENAME)
% [] = IQMexploreIndivData(data,OBSNAME,DOSENAME,options)
%
% [INPUT]
% data:         MATLAB PKPD dataset in task specific standard data format.
%               The general dataset is covered as well with certain
%               limitations (if no DOSENAME given then TAD can not be
%               displayed in the text). 
% OBSNAME:      Name (as in the NAME column) of the readout to do the plots 
% DOSENAME:     Name (as in the NAME column) of the event to consider as
%               dose. If specified then dose information will be added to
%               the plots. If not specified or empty ('') then no dose
%               information will be added. Default: '' (empty)
% options:      MATLAB structure with additional options
%
%       options.filename    = Filename with path for storing PDF. If empty
%                             ('') then no file is produced. Default:
%                             'indiv_plot.pdf' 
%       options.logY        = 0: linear Y axis (default), 1: log Y axis
%       options.showText    = 1: do show text info next to each observed
%                             datapoint (shows index in dataset data -
%                             these are the indices stored in the IXGDF
%                             column and relate to the indices in the
%                             general dataset format, TAD,   
%                             and DV values), 0: do not show (default)
%       options.nIDperPage  = Numeric value, defining number of individual
%                             subjects per page (rounded to fit). (default: 1)
%       options.sameaxes    = Use same X and Y axes for all plots (default: 1 if nIDperPage>1 otherwise 0)
%       options.nameGroup   = Name for grouping ... default: "USUBJID"
%       options.titlefontsize = Size for the title text (default: 16 if nIDperPage>1 otherwise 10 )
%
% [OUTPUT]
% One plot per USUBJID or unique group entry. If filename is specified the 
% output is directly made to file.

% <<<COPYRIGHTSTATEMENT - IQM TOOLS PRO>>>

%% If dataset empty then return
if isempty(data),
    disp('Empty dataset.');
    return;
end

if nargin<2,
    error('Incorrect number of input arguments.');
end
if nargin<3,
    DOSENAME = '';
end
if nargin<4,
    options = [];
end

% Check
if ischar(DOSENAME),
   DOSENAME = {DOSENAME};
end
if ischar(OBSNAME),
   OBSNAME = {OBSNAME};
end
if length(DOSENAME)>1,
    error('Only a single DOSENAME is allowed.');
end
if length(OBSNAME)>1,
    error('Only a single OBSNAME is allowed.');
end
DOSENAME = DOSENAME{1};
OBSNAME  = OBSNAME{1};

%% Check if data in task specific data format
try
    data = IQMcheckTaskDatasetHeader(data);
    FLAG_TASK = 1;
catch
    % It is not - check if in general data format
    data = IQMcheckGeneralDataFormatHeader(data);
    FLAG_TASK = 0;
end

%% Check if DOSENAME given and then create Task dataset if GENERAL
if ~isempty(DOSENAME) && ~FLAG_TASK,
    data = IQMaddNLMEinfo2data(data,DOSENAME,OBSNAME);
    FLAG_TASK = 1;
end

%% Remove MDV=1 observations
data(data.MDV==1 & data.EVID==0,:) = [];

%% Remove IGNOREs records
data(~strcmp(data.IGNORE,''),:) = [];

%% Handle options
try filename            = options.filename;                 catch, filename             = 'indiv_plot.pdf'; end; %#ok<*CTCH>
try logY                = options.logY;                     catch, logY                 = 0;                end;
try showText            = options.showText;                 catch, showText             = 0;                end;
try nIDperPage          = options.nIDperPage;               catch, nIDperPage           = 1;                end;
try sameaxes            = options.sameaxes;                 catch
    if nIDperPage > 1,
        sameaxes             = 1;                
    else
        sameaxes             = 0;                
    end
end
try nameGroup           = options.nameGroup;                catch, nameGroup            = 'USUBJID';             end;
try titlefontsize       = options.titlefontsize;            catch
    if nIDperPage > 1,
        titlefontsize        = 10;
    else
        titlefontsize        = 16;
    end
end

%% Check availability of TAD_"name" ... and in this case use this as TAD
check_TAD_column = sprintf('TAD_%s',makeVariableNameIQM(DOSENAME));
ix = strmatchIQM(check_TAD_column,data.Properties.VariableNames,'exact');
if ~isempty(ix),
    % Update TAD column with the correct one for the selected dose
    data.TAD = data.(check_TAD_column);
end

%% Determine number of rows and cols
ncols = ceil(sqrt(nIDperPage));
nrows = ceil(nIDperPage/ncols);

%% Prepare the dataset for plotting
% Get observations
dataObs  = data(strcmp(data.NAME,OBSNAME),:);

% Get doses - only if DOSENAME defined
if ~isempty(DOSENAME),
    dataDose = subsetIQM(data,'NAME',DOSENAME);
else
    dataDose = table();
end

%% Set up plotting function options (IQMplottrellis)
dataPlot                = dataObs;
nameX                   = 'TIME';
nameY                   = 'VALUE';
options                 = [];
options.xlabelText      = ['Time [' dataObs.TIMEUNIT{1} ']'];
options.ylabelText      = [dataObs.NAME{1} ' [' dataObs.UNIT{1} ']'];
options.nameSubGroup    = nameGroup;
options.logX            = 0;
options.logY            = logY;
options.markersize      = 20;
options.sameaxes        = 0;
options.showgrid        = 1;
options.nrows           = nrows;
options.ncols           = ncols;
options.linecolor       = 0.2*[1 1 1];
options.filename        = filename;
if ~isempty(DOSENAME),
    options.verticallines.data                  = dataDose;
    options.verticallines.nameDataVertical      = 'AMT';
    options.verticallines.showtext              = 1;
    options.verticallines.shownameDataVertical  = 1;
    options.verticallines.linecolor             = 0.2*[1 1 1];
end
if nrows>1,
    options.ylabelfirstonly = 1;
end

options.heighttitlebar  = 0.05+0.03*nrows;
options.sameaxes        = sameaxes;

%% Generate text to show next to observations 
% By default IXGDF, TAD, DV
if showText,
    options.nameText        = 'nameText';
    options.nameTextLines   = 1; % Show text AND lines
    options.textFontsize    = 8;
    dataPlot.nameText = cell(height(dataPlot),1);
    for k=1:height(dataObs),
        if FLAG_TASK,
            dataPlot.nameText{k} = sprintf('  IX%d (%g,%g)',dataPlot.IXGDF(k),dataPlot.TAD(k),dataPlot.DV(k));
        else
            dataPlot.nameText{k} = sprintf('  IX%d (%g)',dataPlot.IXGDF(k),dataPlot.DV(k));
        end
    end
end

if ~isempty(titlefontsize),
    options.titlefontsize = titlefontsize;
end

%% Handle case of BLOQ data present
BLLOQdataPresent = 0;
% Check if dataPlot contains LLOQ information and if yes then check if BLLOQ data are present
if sum(~isnan(dataPlot.LLOQ)) > 0,
    % LLOQ information present
    if sum(dataPlot.DV<dataPlot.LLOQ) > 0,
        % BLLOQ data present
        BLLOQdataPresent = 1;
    end
end

if BLLOQdataPresent,
    dataPlot.isBLLOQ            = double(dataPlot.DV<dataPlot.LLOQ);
    options.nameColorGroup      = 'isBLLOQ';
    options.linecolorsCustom    = [0.2 0.2 0.2; 0.8500    0.3250    0.0980];
    options.linetypesCustom     = {'.','x'};
    options.showmarkers         = 1;
    options.markersize          = 12;
end

%% Do the plotting
IQMplottrellis(dataPlot,nameGroup,nameX,nameY,options)
```
