## Supplementary material for "A systems biology analysis of adrenergically stimulated adiponectin exocytosis in white adipocytes": All scripts used in this work: IQMexploreIndivDataRelation.m

```
function [] = IQMexploreIndivDataRelation(data,OBSNAMES,GROUP,options)
% This function allows to plot individual data from the task specific
% dataset used in IQM Tools.
% 
% [SYNTAX]
% [] = IQMexploreIndivDataRelation(data,OBSNAMES)
% [] = IQMexploreIndivDataRelation(data,OBSNAMES,GROUP)
% [] = IQMexploreIndivDataRelation(data,OBSNAMES,GROUP,options)
%
% [INPUT]
% data:         MATLAB PKPD dataset in general standard data format.
% OBSNAMES:     String or cell-array with NAMEs to plot
% GROUP:        Group plots by this column in the dataset (default: USUBJID
%               leading to one figure per subject).
% options:      MATLAB structure with additional options
%
%       options.filename        = Filename with path for storing PDF. If empty
%                                 ('') then no file is produced. Default:
%                                 'indiv_plot.pdf' 
%       options.logY            = Scalar or vector with same size as
%                                 OBSNAMES. 0 for linY axis, 1 for logY
%                                 axis. (default: all linear).
%       options.relative        = Scalar or vector with same size as
%                                 OBSNAMES. 0 for absolute values, 1 for
%                                 relative change from baseline (default: 0).
%       options.titlefontsize  = Size for the title text (default: 12)
%       options.linewidth      = Width of line plots (default: 2)
%
% [OUTPUT]
% One plot per USUBJID or unique group entry. If filename is specified the 
% output is directly made to file.

% <<<COPYRIGHTSTATEMENT - IQM TOOLS PRO>>>

% If dataset empty then return
if isempty(data),
    disp('Empty dataset.');
    return;
end

% Check if required columns present in dataset
data = IQMcheckGeneralDataFormatHeader(data);

% Handle variable input arguments
if nargin<2,
    error('Incorrect number of input arguments.');
end
if nargin<3,
    GROUP = 'USUBJID';
end
if nargin<4,
    options = [];
end

% Handle cell thing
if ~iscell(OBSNAMES),
    OBSNAMES = {OBSNAMES};
end

% Handle options
try filename            = options.filename;                 catch, filename             = 'indiv_plot.pdf';         end
try logY                = options.logY;                     catch, logY                 = 0;                        end
try relative            = options.relative;                 catch, relative             = zeros(size(OBSNAMES));    end
try titlefontsize       = options.titlefontsize;            catch, titlefontsize        = 12;                       end
try linewidth           = options.linewidth;                catch, linewidth            = 2;                        end

% Handle relative
if length(relative)==1,
    relative = relative*ones(size(OBSNAMES));
end

% Determine number of rows and cols 
ncols                   = 1;
nrows                   = length(OBSNAMES);

% Define nameX to always be TIME
nameX                   = 'TIME';

% Subset the data to only include the OBSNAMES
data                    = IQMselectDataEvents(data,OBSNAMES);

% Change obsnames to be valid variable names
OBSNAMES_changed        = regexprep(OBSNAMES,'\W','');
data.NAMES_changed     	= regexprep(data.NAME,'\W',''); % Same change as in IQMdataGetBaselineValues

% Get Baseline values
baselineInfo            = IQMdataGetBaselineValues(data,OBSNAMES);

% Join data with baselineinfo
data                    = join(data,baselineInfo);

% Calculate relative changes from baseline if desired
for k=1:length(OBSNAMES_changed),
    if relative(k),
        VALUE       = data.VALUE(ixdataIQM(data,'NAMES_changed',OBSNAMES_changed{k}));
        BASE        = data.(OBSNAMES_changed{k})(ixdataIQM(data,'NAMES_changed',OBSNAMES_changed{k}));
        RELVAL      = 100*(VALUE-BASE)./BASE;
        data.VALUE(ixdataIQM(data,'NAMES_changed',OBSNAMES_changed{k})) = RELVAL;
    end
end

% Remove isnan and isinf from data.VALUE
data(isnan(data.VALUE),:) = [];
data(isinf(data.VALUE),:) = [];

% Get obsnames with units
OBSNAMES_units = {};
for k=1:length(OBSNAMES),
    if relative(k),
        OBSNAMES_units{k} = sprintf('%s [%%]',OBSNAMES{k});
    else
        x = data.UNIT(ixdataIQM(data,'NAME',OBSNAMES(k)),:);
        OBSNAMES_units{k} = sprintf('%s [%s]',OBSNAMES{k},x{1});
    end
end

% Reduce data and create a wide dataset for plotting
datared                	= data(:,{'USUBJID','NAMES_changed',nameX,'VALUE',GROUP});
datawide              	= IQMdataset2wide(datared,'NAMES_changed','VALUE');

% Start figure if desitred
IQMstartNewPrintFigure(filename);

% Plot it
allID = unique(data.(GROUP));
for k=1:length(allID),
    datak                   = datawide(ixdataIQM(datawide,GROUP,allID{k}),:);
    
    options.ncols           = ncols;
    options.nrows           = nrows;
    options.linetype        = '.-';
    options.linecolor       = 0.2*[1 1 1];
    options.ylabelText      = OBSNAMES_units;
    options.xlabelText      = sprintf('Time [%s]',data.TIMEUNIT{1});
    options.removeNaNs      = 1;
    options.heighttitlebar  = 0.1;
    options.titleText       = sprintf('%s: %s ',GROUP,allID{k}); 
    options.logY            = logY;
    options.linewidth       = linewidth;
    options.titlefontsize   = titlefontsize;
    options.nameSubGroup    = 'USUBJID';
    IQMplotXY(datak,nameX,OBSNAMES_changed,options)
    
    % Print the figure
    IQMprintFigure(gcf,filename);
    
    % Close figure if printed
    if ~isempty(filename),
        close(gcf);
    end
end

% Convert to PDF
IQMconvert2pdf(filename);
```
