## Supplementary material for "A systems biology analysis of adrenergically stimulated adiponectin exocytosis in white adipocytes": All scripts used in this work: IQMexploreMissingEventRate.m

```
function [] = IQMexploreMissingEventRate(data,GROUP,options)
% Rate of missing events over NT by group.
% Assess missing events in the dataset. For each GROUP the
% total number of available subjects is calculated (across all nominal
% times). Then for each nominal time in each group the number of subjects
% is determined. 
%
% This function is useful to get a first idea about potential drop-out
% rates.
%
% [SYNTAX]
% [] = IQMplotMissingEventRate(data)
% [] = IQMplotMissingEventRate(data,GROUP)
% [] = IQMplotMissingEventRate(data,GROUP,options)
%
% [INPUT]
% data:     Dataset in task specific standard data format or in
%           general data format
% GROUP:    Name of the column to use as grouping variable. By default
%           "TRTNAME" is used.
% options:  Matlab structure with additional optional information:
%   options.fontsize: Fontsize for the annotation of the plots (default: 12)
%
% [OUTPUT]
% Single plot with desired information.

% <<<COPYRIGHTSTATEMENT - IQM TOOLS PRO>>>

% Check data
data = IQMcheckGeneralDataFormatHeader(data);

% Remove NaN in NT
data(isnan(data.NT),:) = [];

% Handle variable input arguments
if nargin < 2,
    GROUP = 'TRTNAME';
end
if nargin < 3,
    options = [];
end

% Handle values in options
try fontsize = options.fontsize;             catch, fontsize        = 12; end

% Get colors
colors = IQMgetcolors();

% Get unique group identifiers
allGROUP = unique(data.(GROUP));

% Get nrows and ncols
nrows = ceil(sqrt(length(allGROUP)));
ncols = ceil(length(allGROUP)/nrows);

figure; clf;
for k=1:length(allGROUP),
    datak = subsetIQM(data,GROUP,allGROUP(k));
    if ~isempty(datak),
        % Determine max number of patients in TRT
        N_TRT = length(unique(datak.USUBJID));
        % Determine number of patients at NT samples
        N_TRT_NT = [];
        allNT = unique(datak.NT);
        for k3=1:length(allNT),
            datak3 = subsetIQM(datak,'NT',allNT(k3));
            N_TRT_NT = [N_TRT_NT length(unique(datak3.USUBJID))];
        end
        % Determine relative change
        NmissingRel = -100*(N_TRT_NT-N_TRT)/N_TRT;
        
        % Plot
        subplot(nrows,ncols,k);
        plot(allNT,NmissingRel,'Color',colors(1,:),'LineWidth',2); hold on
        grid on
        
        % If in last row then add xlabel
        if k>length(allGROUP)-ncols,
            xlabel('Nominal Time','FontSize',fontsize,'Interpreter','none');
        end
        % If in first column add ylabel
        if mod(k+ncols,ncols*2) == 1 || length(allGROUP)==1,
            ylabel(sprintf('Missing events [%%]'),'FontSize',fontsize,'Interpreter','none');
        end
        
        axis([min(allNT) max(allNT) 0 max(max(NmissingRel),1)    ]);
        
        % Add title in figure
        XLim = get(gca,'XLim');
        YLim = get(gca,'YLim');
        if isnumeric(allGROUP(k)),
            title(sprintf('%s: %d',GROUP,allGROUP(k)),'FontSize',fontsize,'Interpreter','none')
        else
            title(sprintf('%s: %s',GROUP,allGROUP{k}),'FontSize',fontsize,'Interpreter','none')
        end
        text(XLim(1),YLim(2),sprintf('Nmax=%d',N_TRT),'FontSize',fontsize,'Interpreter','none','VerticalAlign','top','HorizontalAlign','left')
    else
        subplot(nrows,ncols,k);
        set(gca,'XTick',[]);
        set(gca,'YTick',[]);
        if isnumeric(allGROUP(k)),
            title(sprintf('%s: %d (Nmax=0)',GROUP,allGROUP(k)),'FontSize',fontsize,'Interpreter','none')
        else
            title(sprintf('%s\n%s (Nmax=0)',GROUP,allGROUP{k}),'FontSize',fontsize,'Interpreter','none')
        end
    end
end
```
