## Supplementary material for "A systems biology analysis of adrenergically stimulated adiponectin exocytosis in white adipocytes": All scripts used in this work: IQMexploreMissingObservationGraphics.m

```
function [] = IQMexploreMissingObservationGraphics(data,NAME,GROUP,options)
% Assess missing observations in the dataset. For each GROUP a plot is done
% showing visits of subjects in which at least one visit is missing.
% Missing visits are determined by missing readout (NAME) at a nominal
% time. Reference nominal times will be determined by considering all
% subjects within a GROUP. Non available readout (NAME) information will be
% shown as red X. Available readouts will be shown as dots. The dots are
% black by default. If the options.PD_IMPROVEMENT argument is set (percent
% change from baseline) then dots that indicate a better response than
% PD_IMPROVEMENT will be shown in blue.
%
% [SYNTAX]
% [] = IQMplotMissingObservationGraphics(data,NAME)
% [] = IQMplotMissingObservationGraphics(data,NAME,GROUP)
% [] = IQMplotMissingObservationGraphics(data,NAME,GROUP,options)
%
% [INPUT]
% data:     Dataset in task specific standard data format or in
%           general data format
% GROUP:    Name of the column to use as grouping variable. By default
%           "TRTNAME" is used.
% options:  Matlab structure with additional optional information:
%   options.PD_IMPROVEMENT: Numeric value indicating percent change from
%       baseline that is considered to be a reasonable response. If a
%       subject has this or a better response the corresponding
%       observations will be displayed in blue, otherwise in black. If this
%       optional argument is missing, then all available visits will be
%       colored in black.
%   options.filename:       Filename for export of plots to PDF
%   options.fileappend:     0: PDF will be created in this function (default)
%                           1: PDF created outside of function and plots
%                           will be appended to a PDF created outside with
%                           the same name as "filename"
%
% [OUTPUT]
% Single plot with desired information.

% <<<COPYRIGHTSTATEMENT - IQM TOOLS PRO>>>

% Check data
data = IQMcheckGeneralDataFormatHeader(data);

% Check NAME and make char out of it
if iscell(NAME),
    if length(NAME)>1,
        error('Function can only handle single NAMEs.');
    end
    NAME = NAME{1};
end
    
% Remove NaN in NT
data(isnan(data.NT),:) = [];

% Keep only NAME event in dataset
data = IQMselectDataEvents(data,NAME);

% Handle variable input arguments
if nargin < 3,
    GROUP = 'TRTNAME';
end
if nargin < 4,
    options = [];
end

% Handle values in options
try PD_IMPROVEMENT  = options.PD_IMPROVEMENT;               catch, PD_IMPROVEMENT       = [];       end
try filename        = options.filename;                     catch, filename             = '';       end
try fileappend      = options.fileappend;                   catch, fileappend           = 0;        end

% Get unique group identifiers
allGROUP = unique(data.(GROUP));

% Start new output file
if ~fileappend,
    IQMstartNewPrintFigure(filename);
end

% Cycle through each group
for k = 1:length(allGROUP),
    datak = subsetIQM(data,GROUP,allGROUP(k));
    
    % Get nominal times for this TRT groups
    NT_TRT = unique(datak.NT);
    
    % Determine missing IDs at each nominal time point
    MISSING_OVER_TIME = {};
    allID = unique(datak.USUBJID);
    for k2=1:length(NT_TRT),
        datak2 = datak(datak.NT==NT_TRT(k2),:);
        IDs_NT = unique(datak2.USUBJID);
        MISSING_OVER_TIME{k2} = setdiff(allID,IDs_NT);
    end
    
    % Determine all IDs that are missing at least one of the cumulative
    % nominal times across the whole GROUP.
    allIDmissing = [];
    for k2=1:length(MISSING_OVER_TIME),
        allIDmissing = [allIDmissing; MISSING_OVER_TIME{k2}];
    end
    allIDmissing = unique(allIDmissing);
    
    % If there are some subjects in which NOMINAL TIMES are missing, then
    % analyze more in detail
    if ~isempty(allIDmissing),
        
        VISIT_DONE = zeros(length(allIDmissing),length(NT_TRT));
        
        % Loop through all the nominal times to determine which visit was
        % done and which was not done.
        for k2=1:length(allIDmissing),
            
            % Get subject data
            datak2 = subsetIQM(datak,'USUBJID',allIDmissing(k2));
            
            % Determine baseline value for NAME
            baseline_list = IQMdataGetBaselineValues(datak2,NAME);
            BASELINE_NAME = table2array(baseline_list(1,2));
            
            % Cycle through all NT points across GROUP
            for k3=1:length(NT_TRT),
                datakk3 = subsetIQM(datak2,'NT',NT_TRT(k3));
                
                if ~isempty(datakk3),
                    % Determine level of response ... to be able to color
                    % code this in the plot
                    
                    % Get readout of NAME
                    VALUE_NAME = datakk3.VALUE;
                    
                    % Determine relative change from baseline
                    CHANGE = 100*(VALUE_NAME-BASELINE_NAME)./BASELINE_NAME;
                    
                    % If change better than user specified value (need to take care
                    % of sign)
                    if isempty(PD_IMPROVEMENT),
                        % Possible to have PD_IMPROVEMENT empty if not needed.
                        if ~isnan(VALUE_NAME),
                            VISIT_DONE(k2,k3) = 1;
                        end
                    elseif length(PD_IMPROVEMENT) == 1,
                        if PD_IMPROVEMENT>0 && CHANGE>=PD_IMPROVEMENT,
                            VISIT_DONE(k2,k3) = 2;
                        elseif PD_IMPROVEMENT<=0 && CHANGE<=PD_IMPROVEMENT,
                            VISIT_DONE(k2,k3) = 2;
                        elseif ~isnan(VALUE_NAME),
                            VISIT_DONE(k2,k3) = 1;
                        end
                    else
                        error('PD_IMPROVEMENT needs to be a scalar numeric value.');
                    end
                end
            end
        end
        Y = sortrows([allIDmissing num2cell(sum(VISIT_DONE>=1,2)) num2cell(VISIT_DONE)],2);
        figure; clf
        % plot for legend purposes
        plot(0,-10,'rx','MarkerSize',15,'LineWidth',2); hold on;
        plot(0,-10,'k.','MarkerSize',25);
        plot(0,-10,'b.','MarkerSize',25);
        
        for k2=1:length(allIDmissing),
            IDk = Y{k2,1};
            datak = cell2mat(Y(k2,3:end));
            TIMEk = NT_TRT(find(datak==0));
            if ~isempty(TIMEk), plot(TIMEk,k2,'rx','MarkerSize',15,'LineWidth',2); hold on; end
            TIMEk = NT_TRT(find(datak==1));
            if ~isempty(TIMEk), plot(TIMEk,k2,'k.','MarkerSize',25); hold on; end
            TIMEk = NT_TRT(find(datak==2));
            if ~isempty(TIMEk), plot(TIMEk,k2,'b.','MarkerSize',25); hold on; end
        end
        xlabel(sprintf('Nominal Time [%s]',data.TIMEUNIT{1}),'FontSize',14,'Interpreter','none');
        set(gca,'YTick',[1:length(allIDmissing)]);
        set(gca,'YTickLabel',strrep(Y(:,1),'_','-'));
        set(gca,'FontSize',12);
        grid on
        if ~isempty(PD_IMPROVEMENT),
            if isnumeric(allGROUP(1)),
            	title(sprintf('Missing observations assessment (%s)\n%s: %d\nBlue: improvement by at least %g%%',NAME,GROUP,allGROUP(k),PD_IMPROVEMENT),'FontSize',16,'Interpreter','none')
            else
            	title(sprintf('Missing observations assessment (%s)\n%s: %s\nBlue: improvement by at least %g%%',NAME,GROUP,allGROUP{k},PD_IMPROVEMENT),'FontSize',16,'Interpreter','none')
            end
        else
            if isnumeric(allGROUP(1)),            
                title(sprintf('Missing observations assessment (%s)\n%s: %d',NAME,GROUP,allGROUP(k)),'FontSize',16,'Interpreter','none')
            else
                title(sprintf('Missing observations assessment (%s)\n%s: %s',NAME,GROUP,allGROUP{k}),'FontSize',16,'Interpreter','none')
            end
        end
        YLim = get(gca,'YLim');
        set(gca,'YLim',[0.5 YLim(2)+0.5])
        % Legend
        if ~isempty(PD_IMPROVEMENT),
            legend({'Missed observation','Observation', [num2str(PD_IMPROVEMENT) '% improvement or more']},'Location','EastOutside')
        else
            legend({'Missed observation','Observation'},'Location','EastOutside')
        end
        
        IQMprintFigure(gcf,filename)
        if ~isempty(filename),
            close(gcf);
        end
    
    end
end

if ~fileappend,
    IQMconvert2pdf(filename);
end
```
