## Supplementary material for "A systems biology analysis of adrenergically stimulated adiponectin exocytosis in white adipocytes": All scripts used in this work: IQMexploreNTvsTIME.m

```
function [] = IQMexploreNTvsTIME(data,GROUP)
% Function plotting NT vs TIME. Using the general dataset format
% or the general task specific dataset.
%
% [SYNTAX]
% [] = IQMplotNTvsTIME(data)
% [] = IQMplotNTvsTIME(data,GROUP)
%
% [INPUT]
% data:     Dataset in task specific standard data format or in
%           general data format
% GROUP:    Name of the column to use as grouping variable. By default
%           "TRTNAME" is used.
%
% [OUTPUT]
% Single plot with desired information.

% <<<COPYRIGHTSTATEMENT - IQM TOOLS PRO>>>

% Check data
data = IQMcheckGeneralDataFormatHeader(data);

% Handle variable input arguments
if nargin == 1,
    GROUP = 'TRTNAME';
end

% Get needed columns
data2 = data(:,{'TIME' 'NT' GROUP});

% Get colors
colors = IQMgetcolors();

% Plot TIME vs. NT
figure; clf
allGROUP    = unique(data2.(GROUP));
legendText  = {};
for k=1:length(allGROUP),  
    datax           = subsetIQM(data2,GROUP,allGROUP(k));
    plot(datax.TIME,datax.NT,'.','MarkerSize',25,'Color',colors(k,:)); hold on
    if isnumeric(allGROUP(k)),
        legendText{k}   = sprintf('%s: %d',GROUP,allGROUP(k));
    else
        legendText{k}   = sprintf('%s: %s',GROUP,allGROUP{k});
    end        
end
grid on;
xlabel('TIME','FontSize',14,'Interpreter','none')
ylabel('NOMINAL_TIME (NT)','FontSize',14,'Interpreter','none')
title('Comparison between TIME and NOMINAL_TIME (NT)','FontSize',16,'Interpreter','none')
set(gca,'FontSize',12)
legend(legendText,'Location','Best','Interpreter','none')
```
