## Supplementary material for "A systems biology analysis of adrenergically stimulated adiponectin exocytosis in white adipocytes": All scripts used in this work: IQMexplorePDdataWrapper.m

```
function [] = IQMexplorePDdataWrapper(data,DOSENAMES,OBSNAMES,TYPE,TIME,covNames,catNames,options)
% Function generating typical plots for PD data - bot continuous and
% categorical. Giving a reasonably fast overview of the available data to
% support further analysis by modeling. 
%
% The function works both on the general dataset format and the task
% specific dataset format. 
%
% MDV=1 observations and observations with IGNORE entry are NOT considered
% in the plotting. 
%
% [SYNTAX]
% [] = IQMexplorePDdataWrapper(data,DOSENAMES,OBSNAMES)
% [] = IQMexplorePDdataWrapper(data,DOSENAMES,OBSNAMES,TYPE)
% [] = IQMexplorePDdataWrapper(data,DOSENAMES,OBSNAMES,TYPE,TIME)
% [] = IQMexplorePDdataWrapper(data,DOSENAMES,OBSNAMES,TYPE,TIME,covNames)
% [] = IQMexplorePDdataWrapper(data,DOSENAMES,OBSNAMES,TYPE,TIME,covNames,catNames)
% [] = IQMexplorePDdataWrapper(data,DOSENAMES,OBSNAMES,TYPE,TIME,covNames,catNames,options)
%
% [INPUT]
% data:         Dataset in general or task specific format.
% DOSENAMES:    String with the NAME of the dose event as stored in the
%               NAME column. Can also be a cell-array with all event NAMES
%               to be considered dosing. 
% OBSNAMES:     String with the NAME of the observation (PD) event as
%               stored in the NAME column. Can also be a cell-array with
%               all event NAMES to be considered PD observations. 
% TYPE:         'continuous' for continuous PD readout
%               'categorical' for categorical PD readout
%               default: inferred ... if two elements (0 and 1) in VALUE
%               then assume it to be categorical - otherwise continuous.
% TIME:         Approximate time(NT) to consider for change from
%               baseline calculations for distributions etc.
%               Default: [] => no assessment of change from baseline for
%               these plots
% covNames:     Cell-array with the names of the continuous covariates, as
%               defined in the dataset as columns.
%               Default: {} => no covariate assessments
% catNames:     Cell-array with the names of the categorical covariates, as
%               defined in the dataset as columns.
%               Default: {} => no covariate assessments
% options:      MATLAB structure with additional options
%
%               options.outputPath: path where
%                                 outputs are exported to. Default:
%                                 '../Output/DataExploration_"OBSNAME"/';
%
% [OUTPUT]
% Several PDF documents with plots. The names of the
% files tell what is shown. also a summary statistic of the data as an
% exported file. Covariate information, etc.
% In case of multiple elements in DOSENAMES and OBSNAMES, the same plots
% will be generated for each combination of the elements.

% <<<COPYRIGHTSTATEMENT - IQM TOOLS PRO>>>

% Variable input arguments
if nargin < 4,
    TYPE = '';
end
if nargin < 5,
    TIME = [];
end
if nargin < 6,
    covNames = {};
end
if nargin < 7,
    catNames = {};
end
if nargin < 8,
    options = [];
end

% Handle options
try outputPath          = [options.outputPath '/'];     catch, outputPath           = '';       end

% Check dataset to be at least in the general dataset format
data = IQMcheckGeneralDataFormatHeader(data);

% Handle missing VALUEs for VALUE_TEXTs
data = IQMgenerateVALUEfromVALUE_TEXT(data);

% Check if task specific dataset and if not then convert
try
    data = IQMcheckTaskDatasetHeader(data);
catch
    data = IQMconvertGeneral2TaskDataset(data,DOSENAMES,OBSNAMES);
end

% Check cell
if ischar(OBSNAMES),
    OBSNAMES = {OBSNAMES};
end
if ischar(DOSENAMES),
    DOSENAMES = {DOSENAMES};
end

% Check covariates
checkDataColumnsIQM(data,covNames)
checkDataColumnsIQM(data,catNames)

% Handle default TYPE
if isempty(TYPE),
    TYPE = 'continuous';
    VALUES = unique(data.VALUE(ixdataIQM(data,'NAME',OBSNAMES)));
    if length(VALUES) == 2,
        if min(VALUES) == 0 && max(VALUES) == 1,
            TYPE = 'categorical';
        end
    end
end

% Generate plots for all combinations of DOSENAME and OBSNAME
for kDose=1:length(DOSENAMES),
    dataUSE = data;
    % Check availability of TAD_"name" ... and in this case use this as TAD
    check_TAD_column = sprintf('TAD_%s',makeVariableNameIQM(DOSENAMES{1}));
    ix = strmatchIQM(check_TAD_column,dataUSE.Properties.VariableNames,'exact');
    if ~isempty(ix),
        % Update TAD column with the correct one for the selected dose
        dataUSE.TAD = dataUSE.(check_TAD_column);
    end
    % Check availability of DOSE_"name" and in this case use this as DOSE
    check_DOSE_column = sprintf('DOSE_%s',makeVariableNameIQM(DOSENAMES{1}));
    ix = strmatchIQM(check_DOSE_column,dataUSE.Properties.VariableNames,'exact');
    if ~isempty(ix),
        % Update DOSE column with the correct one for the selected dose
        dataUSE.DOSE = dataUSE.(check_DOSE_column);
    end
    
    for kObs=1:length(OBSNAMES),
        % Use this output path 
        outputPathCombination = sprintf('%s%s_%s',outputPath,regexprep(DOSENAMES{kDose},'\W',''),regexprep(OBSNAMES{kObs},'\W',''));
        % Exept in the case where only one combination and an outputPath
        % defined by the user.
        if length(DOSENAMES)*length(OBSNAMES) == 1,
            if ~isempty(outputPath),
                outputPathCombination = outputPath;
            end
        end
        doPlot_DOSE_OBS(dataUSE,DOSENAMES(kDose),OBSNAMES(kObs),TYPE,TIME,covNames,catNames,outputPathCombination)
    end
end

return


%%%%%%%%%%%%%%%%%%%%%%%%%%%%%%%%%%%%%%%%%%%%%%%%%%%%%%%%%%%%%%%%%%%%%%%%%%%
% Auxiliary function to do the plotting for a single DOSE/OBS combination
%%%%%%%%%%%%%%%%%%%%%%%%%%%%%%%%%%%%%%%%%%%%%%%%%%%%%%%%%%%%%%%%%%%%%%%%%%%
function [] = doPlot_DOSE_OBS(data,DOSENAME,OBSNAME,TYPE,TIME,covNames,catNames,outputPath)

% Remove MDV=1 observations
data(data.MDV==1 & data.EVID==0,:) = [];

% Remove IGNOREs records
data(~strcmp(data.IGNORE,''),:) = [];

%%%%%%%%%%%%%%%%%%%%%%%%%%%%%%%%%%%%%%%%%%%%%%%%%%%%%%%%%%%%%%%%%%%%%%%%%%%
% Data contents information
%%%%%%%%%%%%%%%%%%%%%%%%%%%%%%%%%%%%%%%%%%%%%%%%%%%%%%%%%%%%%%%%%%%%%%%%%%%
IQMexploreDataContents(data,DOSENAME,OBSNAME,[outputPath '/00_Data_Contents']);

%%%%%%%%%%%%%%%%%%%%%%%%%%%%%%%%%%%%%%%%%%%%%%%%%%%%%%%%%%%%%%%%%%%%%%%%%%%
% Summary plot individual data on linear Y axis
%%%%%%%%%%%%%%%%%%%%%%%%%%%%%%%%%%%%%%%%%%%%%%%%%%%%%%%%%%%%%%%%%%%%%%%%%%%
options                 = [];
options.logY            = 0;
options.showDose        = 0;
options.showText        = 0;
options.nIDperPage      = 36;
options.sameaxes        = 1;
options.nameGroup       = 'USUBJID';
options.titlefontsize   = 8;
options.filename        = [outputPath '/01_Individual_Summary_Linear'];
IQMexploreIndivData(data,OBSNAME,'',options)

%%%%%%%%%%%%%%%%%%%%%%%%%%%%%%%%%%%%%%%%%%%%%%%%%%%%%%%%%%%%%%%%%%%%%%%%%%%
% Plot individual data - 1 page per ID - linear Y axis
%%%%%%%%%%%%%%%%%%%%%%%%%%%%%%%%%%%%%%%%%%%%%%%%%%%%%%%%%%%%%%%%%%%%%%%%%%%
options                 = [];
options.logY            = 0;
options.showDose        = 1;
options.showText        = 1;
options.nIDperPage      = 1;
options.sameaxes        = 0;
options.nameGroup       = 'USUBJID';
options.filename        = [outputPath '/02_Individual_Single_Linear'];
IQMexploreIndivData(data,OBSNAME,DOSENAME,options)

%%%%%%%%%%%%%%%%%%%%%%%%%%%%%%%%%%%%%%%%%%%%%%%%%%%%%%%%%%%%%%%%%%%%%%%%%%%
% Assessment of data availability TRT/STUDY
%%%%%%%%%%%%%%%%%%%%%%%%%%%%%%%%%%%%%%%%%%%%%%%%%%%%%%%%%%%%%%%%%%%%%%%%%%%
filename    = [outputPath '/03_Summary_Study_Treatment'];
IQMstartNewPrintFigure(filename);
dataPlot                    = subsetIQM(data,'NAME',OBSNAME);
% Do the plot
nameGroupX                  = 'TRTNAME';
nameGroupY                  = 'STUDY';
nameY                       = 'VALUE';
nameX                       = 'TIME';
options                     = [];
options.nameSubGroup        = 'USUBJID';
options.linetype            = '--';
options.linewidth           = 1;
options.xlabelText          = sprintf('Time [%s]',dataPlot.TIMEUNIT{1});
nY                          = length(unique(dataPlot.(nameGroupY)));
options.ylabelText          = {};
for k=1:nY, options.ylabelText{k} = ''; end
if nY==1,
    options.ylabelText{1}   = sprintf('%s [%s]',dataPlot.NAME{1},dataPlot.UNIT{1});
else
    options.ylabelText{floor(nY/2)} = sprintf('%s [%s]',dataPlot.NAME{1},dataPlot.UNIT{1});
end
options.logY                = 1;
options.sameaxes            = 1;
options.linecolor           = 0.2*[1 1 1];
options.axescolor           = 0.2*[1 1 1];
options.maxlegendentries    = 20;
options.titlefontsize       = 8;
options.labeltextsize       = 8;
options.ticklabeltextsize   = 8;
IQMplotfacetgrid(dataPlot,nameX,nameY,nameGroupX,nameGroupY,options)
IQMprintFigure(gcf,filename);
close(gcf);
IQMconvert2pdf(filename);

%%%%%%%%%%%%%%%%%%%%%%%%%%%%%%%%%%%%%%%%%%%%%%%%%%%%%%%%%%%%%%%%%%%%%%%%%%%
% Summary statistics covariates
%%%%%%%%%%%%%%%%%%%%%%%%%%%%%%%%%%%%%%%%%%%%%%%%%%%%%%%%%%%%%%%%%%%%%%%%%%%
if ~isempty(covNames) || ~isempty(catNames),
    filename    = [outputPath '/04_Summary_Statistics'];
    IQMexploreSummaryStats(subsetIQM(data,'NAME',OBSNAME),covNames,catNames,filename);
end

%%%%%%%%%%%%%%%%%%%%%%%%%%%%%%%%%%%%%%%%%%%%%%%%%%%%%%%%%%%%%%%%%%%%%%%%%%%
% Graphical exploration of covariates
%%%%%%%%%%%%%%%%%%%%%%%%%%%%%%%%%%%%%%%%%%%%%%%%%%%%%%%%%%%%%%%%%%%%%%%%%%%
if ~isempty(covNames) || ~isempty(catNames),
    filename    = [outputPath '/05_Covariates'];
    IQMexploreCovariateCorrelations(subsetIQM(data,'NAME',OBSNAME),covNames,catNames,filename);
end

%%%%%%%%%%%%%%%%%%%%%%%%%%%%%%%%%%%%%%%%%%%%%%%%%%%%%%%%%%%%%%%%%%%%%%%%%%%
% Nominal time vs. actual time by TRTNAME
%%%%%%%%%%%%%%%%%%%%%%%%%%%%%%%%%%%%%%%%%%%%%%%%%%%%%%%%%%%%%%%%%%%%%%%%%%%
figure(1); clf
IQMexploreNTvsTIME(subsetIQM(data,'NAME',OBSNAME),'TRTNAME')
IQMprintFigure(gcf,[outputPath '/06_NOMINAL_TIME_vs_TIME'],'pdf');
close(gcf);

%%%%%%%%%%%%%%%%%%%%%%%%%%%%%%%%%%%%%%%%%%%%%%%%%%%%%%%%%%%%%%%%%%%%%%%%%%%
% Rate of missing observations over time by TRTNAME
%%%%%%%%%%%%%%%%%%%%%%%%%%%%%%%%%%%%%%%%%%%%%%%%%%%%%%%%%%%%%%%%%%%%%%%%%%%
options = [];
options.fontsize = 10;
IQMexploreMissingEventRate(subsetIQM(data,'NAME',OBSNAME),'TRTNAME',options)
IQMprintFigure(gcf,[outputPath '/07_Missing_Observations_Rate'],'pdf');
close(gcf);

%%%%%%%%%%%%%%%%%%%%%%%%%%%%%%%%%%%%%%%%%%%%%%%%%%%%%%%%%%%%%%%%%%%%%%%%%%%
% Rate of missing observations over time by TRTNAME
%%%%%%%%%%%%%%%%%%%%%%%%%%%%%%%%%%%%%%%%%%%%%%%%%%%%%%%%%%%%%%%%%%%%%%%%%%%
options = [];
options.filename = [outputPath '/08_Missing_Observations_Graphics'];
try
    IQMexploreMissingObservationGraphics(data,OBSNAME,'TRTNAME',options)
catch
end

%%%%%%%%%%%%%%%%%%%%%%%%%%%%%%%%%%%%%%%%%%%%%%%%%%%%%%%%%%%%%%%%%%%%%%%%%%%
% Plot 
% - Median for continuous
% - Responder rates for categorical
%
% 1) with error bars
% 2) without error bars
% 3) if continuous then also relative change from baseline with error bars
% 4) if continuous then also relative change from baseline without bars
%
% Same plots once in same figure and once split in subplots by TRTNAME
%%%%%%%%%%%%%%%%%%%%%%%%%%%%%%%%%%%%%%%%%%%%%%%%%%%%%%%%%%%%%%%%%%%%%%%%%%%
try
    filename = [outputPath '/09_Median_RR_Information'];
    IQMstartNewPrintFigure(filename);
    
    % Absolute with error bars
    options = [];
    options.filename        = filename;
    options.fileappend      = 1;
    options.singleplot      = 1;
    options.error_bars      = 1;
    options.absolute        = 1;
    options.showN           = 0;
    options.fontsize        = 12;
    IQMexploreDataMedian(data,OBSNAME,TYPE,'TRTNAME',options)
    % Absolute without error bars
    options.error_bars      = 0;
    IQMexploreDataMedian(data,OBSNAME,TYPE,'TRTNAME',options)
    if strcmp(TYPE,'continuous'),
        % Relative with error bars
        options.error_bars      = 1;
        options.absolute        = 0;
        IQMexploreDataMedian(data,OBSNAME,TYPE,'TRTNAME',options)
        
        % Relative without error bars
        options.error_bars      = 0;
        options.absolute        = 0;
        IQMexploreDataMedian(data,OBSNAME,TYPE,'TRTNAME',options)
    end
    
    % Absolute with error bars
    options.singleplot      = 0;
    options.error_bars      = 1;
    options.absolute        = 1;
    options.showN           = 1;
    options.fontsize        = 10;
    IQMexploreDataMedian(data,OBSNAME,TYPE,'TRTNAME',options)
    % Absolute without error bars
    options.error_bars      = 0;
    IQMexploreDataMedian(data,OBSNAME,TYPE,'TRTNAME',options)
    if strcmp(TYPE,'continuous'),
        % Relative with error bars
        options.error_bars      = 1;
        options.absolute        = 0;
        IQMexploreDataMedian(data,OBSNAME,TYPE,'TRTNAME',options)
        
        % Relative without error bars
        options.error_bars      = 0;
        options.absolute        = 0;
        IQMexploreDataMedian(data,OBSNAME,TYPE,'TRTNAME',options)
    end
    IQMconvert2pdf(filename);
catch
end

%%%%%%%%%%%%%%%%%%%%%%%%%%%%%%%%%%%%%%%%%%%%%%%%%%%%%%%%%%%%%%%%%%%%%%%%%%%
% Plot stratified by median covariate
% - Median for continuous
% - Responder rates for categorical
%
% 1) absolute
% 2) if continuous then also relative change from baseline
%%%%%%%%%%%%%%%%%%%%%%%%%%%%%%%%%%%%%%%%%%%%%%%%%%%%%%%%%%%%%%%%%%%%%%%%%%%
try
    filename = [outputPath '/10_Median_RR_Information_Covariates'];
    IQMstartNewPrintFigure(filename);
    
    % Median curves over nominal time for each TRT group stratified by covariates (>median, <=median)
    options = [];
    options.absolute    = 1;
    options.filename    = filename;
    options.fileappend  = 1;
    options.fontsize    = 10;
    IQMexploreDataMedianCovariates(data,OBSNAME,TYPE,[covNames catNames],'TRTNAME',options)
    
    if strcmp(TYPE,'continuous'),
        % Median curves (relative change from first measurement) over nominal time for each TRT group stratified by covariates (>median, <=median)
        options.absolute    = 0;
        IQMexploreDataMedianCovariates(data,OBSNAME,TYPE,[covNames catNames],'TRTNAME',options)
    end
    IQMconvert2pdf(filename);
catch
end

%%%%%%%%%%%%%%%%%%%%%%%%%%%%%%%%%%%%%%%%%%%%%%%%%%%%%%%%%%%%%%%%%%%%%%%%%%%
% Plot variability range of data and individual plots
% Only for continuous data
% Absolute
% Relative change from baseline
%%%%%%%%%%%%%%%%%%%%%%%%%%%%%%%%%%%%%%%%%%%%%%%%%%%%%%%%%%%%%%%%%%%%%%%%%%%
try
    if strcmp(TYPE,'continuous'),
        filename = [outputPath '/11_Data_Variability'];
        IQMstartNewPrintFigure(filename);
        
        options = [];
        options.singleplot = 0;
        options.filename   = filename;
        options.fileappend = 1;
        
        % Absolute PD - NOMINAL TIME / Median+Range
        options.individual = 0;
        options.absolute   = 1;
        IQMexploreDataVariability(data,OBSNAME,'TRTNAME',options);
        
        % Absolute PD - TIME / Individual plots
        options.individual = 1;
        options.absolute   = 1;
        IQMexploreDataVariability(data,OBSNAME,'TRTNAME',options);
        
        % Relative PD - only if baseline not 0
        options.individual = 0;
        options.absolute   = 0;
        IQMexploreDataVariability(data,OBSNAME,'TRTNAME',options);
        
        % Relative PD - TIME / Individual plots - if baseline not 0
        options.individual = 1;
        options.absolute   = 0;
        IQMexploreDataVariability(data,OBSNAME,'TRTNAME',options);
        
        IQMconvert2pdf(filename);
    end
catch
end

%%%%%%%%%%%%%%%%%%%%%%%%%%%%%%%%%%%%%%%%%%%%%%%%%%%%%%%%%%%%%%%%%%%%%%%%%%%
% Plot distribution at different time points
% Only for continuous data
% Absolute at baseline
% Absolute at defined timepoint
% Absolute change at defined timepoint (from baseline)
% Relative change at defined timepoint (from baseline)
%%%%%%%%%%%%%%%%%%%%%%%%%%%%%%%%%%%%%%%%%%%%%%%%%%%%%%%%%%%%%%%%%%%%%%%%%%%
try
    if strcmp(TYPE,'continuous'),
        filename = [outputPath '/12_Data_Distribution'];
        IQMstartNewPrintFigure(filename);
        
        options = [];
        options.singleplot = 0;
        options.filename   = filename;
        options.fileappend = 1;
        
        % Plot distribution of data at baseline
        options.absolute    = 1;
        options.change      = 0;
        IQMexploreDistribution(data,OBSNAME,'TRTNAME',[],options);
        
        if ~isempty(TIME),
            % Plot at user defined timepoint - if time point defined
            options.absolute    = 1;
            options.change      = 0;
            IQMexploreDistribution(data,OBSNAME,'TRTNAME',TIME,options);
            
            % Absolute change at user defined time point (if time point is defined)
            options.absolute    = 1;
            options.change      = 1;
            IQMexploreDistribution(data,OBSNAME,'TRTNAME',TIME,options);
            
            % Relative change from baseline in percent at user defined time point (if defined)
            options.absolute    = 0;
            options.change      = 0;
            IQMexploreDistribution(data,OBSNAME,'TRTNAME',TIME,options);
        end
        IQMconvert2pdf(filename);
    end
catch
end

%%%%%%%%%%%%%%%%%%%%%%%%%%%%%%%%%%%%%%%%%%%%%%%%%%%%%%%%%%%%%%%%%%%%%%%%%%%
% Plot correlation between absolute and relative changes (TIME vs.
% baseline) and covariates. Only if TIME defined and only for continuous
% data 
%%%%%%%%%%%%%%%%%%%%%%%%%%%%%%%%%%%%%%%%%%%%%%%%%%%%%%%%%%%%%%%%%%%%%%%%%%%
try
    if strcmp(TYPE,'continuous') && ~isempty(TIME),
        filename = [outputPath '/13_Changes_vs_Covariates'];
        IQMstartNewPrintFigure(filename);
        
        options = [];
        options.filename   = filename;
        options.fileappend = 1;
        
        % Absolute changes vs. covariates
        options.absolute   = 1;
        IQMexploreDistributionCorrelation(data,OBSNAME,[covNames catNames],TIME,'TRTNAME',options)
        
        % Relative changes vs. covariates
        options.absolute   = 0;
        IQMexploreDistributionCorrelation(data,OBSNAME,[covNames catNames],TIME,'TRTNAME',options)
        
        IQMconvert2pdf(filename);
    end
catch
end

%%%%%%%%%%%%%%%%%%%%%%%%%%%%%%%%%%%%%%%%%%%%%%%%%%%%%%%%%%%%%%%%%%%%%%%%%%%
% Assessment of BLLOQ data
%%%%%%%%%%%%%%%%%%%%%%%%%%%%%%%%%%%%%%%%%%%%%%%%%%%%%%%%%%%%%%%%%%%%%%%%%%%
IQMexploreBLLOQdata(subsetIQM(data,'NAME',OBSNAME),[outputPath '/14_BLLOQ_Information']);

close all
```
