## Supplementary material for "A systems biology analysis of adrenergically stimulated adiponectin exocytosis in white adipocytes": All scripts used in this work: IQMexplorePKdataWrapper.m

```
function [] = IQMexplorePKdataWrapper(data,DOSENAMES,OBSNAMES,covNames,catNames,options)
% Function generating typical standard plots for dose and PK data. Giving a
% reasonably fast overview of the available data to support further
% analysis by modeling. Can be used on other data than PK if desired.
%
% The function works both on the general dataset format and the task
% specific dataset format. 
%
% MDV=1 observations and observations with IGNORE entry are NOT considered
% in the plotting. 
%
% [SYNTAX]
% [] = IQMexplorePKdataWrapper(data,DOSENAMES,OBSNAMES)
% [] = IQMexplorePKdataWrapper(data,DOSENAMES,OBSNAMES,covNames)
% [] = IQMexplorePKdataWrapper(data,DOSENAMES,OBSNAMES,covNames,catNames)
% [] = IQMexplorePKdataWrapper(data,DOSENAMES,OBSNAMES,covNames,catNames,options)
%
% [INPUT]
% data:         Dataset in general or task specific format.
% DOSENAMES:    String with the NAME of the dose event as stored in the
%               NAME column. Can also be a cell-array with all event NAMES
%               to be considered dosing. In the case that multiple dosing
%               event names are provided, the OBSNAMES argument has to
%               provide the same number of observations and it will be
%               assumed that the n-th entry of DOSENAMES corresponds to the
%               n-th entry in OBSNAMES.
% OBSNAMES:     String with the NAME of the observation (PK) event as
%               stored in the NAME column. Can also be a cell-array with
%               all event NAMES to be considered PK observations. 
% covNames:     Cell-array with the names of the continuous covariates, as
%               defined in the dataset as columns.
% catNames:     Cell-array with the names of the categorical covariates, as
%               defined in the dataset as columns.
% options:      MATLAB structure with additional options
%
%               options.color:    =0: use black and white where necessary,
%                                 =1: use color (default)
%               options.outputPath: path where
%                                 outputs are exported to. Default:
%                                 '"DOSENAME_OBSNAME"';
%
% [OUTPUT]
% Several PDF documents with plots. The names of the files tell what is
% shown. also a summary statistic of the data as a text file. Covariate
% information, etc. 

% <<<COPYRIGHTSTATEMENT - IQM TOOLS PRO>>>

% Variable input arguments
if nargin < 4,
    covNames = {};
end
if nargin < 5,
    catNames = {};
end
if nargin < 6,
    options = [];
end

% Handle options
try outputPath          = [options.outputPath '/'];     catch, outputPath           = '';       end
try color               = options.color;                catch, color                = 1;        end

% Handle cell
if ischar(covNames),
    covNames = {covNames};
end
if ischar(catNames),
    catNames = {catNames};
end

% Check dataset to be at least in the general dataset format
data = IQMcheckGeneralDataFormatHeader(data);

% Check if task specific dataset and if not then convert
try
    data = IQMcheckTaskDatasetHeader(data);
catch
    data = IQMconvertGeneral2TaskDataset(data,DOSENAMES,OBSNAMES);
end

% Check cell
if ischar(OBSNAMES),
    OBSNAMES = {OBSNAMES};
end
if ischar(DOSENAMES),
    DOSENAMES = {DOSENAMES};
end

% Check numbers
if length(DOSENAMES) > 1,
    if length(DOSENAMES) ~= length(OBSNAMES),
        error('If multiple DOSENAMES provided, then OBSNAMES has to have matching length with matching PK readouts.');
    end
end

% Check covariates
checkDataColumnsIQM(data,covNames)
checkDataColumnsIQM(data,catNames)

% Generate plots for case where single DOSENAMES entry present
% Then combine each output with the single dose
if length(DOSENAMES)==1,
    dataUSE = data;
    % Check availability of TAD_"name" ... and in this case use this as TAD
    check_TAD_column = sprintf('TAD_%s',makeVariableNameIQM(DOSENAMES{1}));
    ix = strmatchIQM(check_TAD_column,dataUSE.Properties.VariableNames,'exact');
    if ~isempty(ix),
        % Update TAD column with the correct one for the selected dose
        dataUSE.TAD = dataUSE.(check_TAD_column);
    end
    % Check availability of DOSE_"name" and in this case use this as DOSE
    check_DOSE_column = sprintf('DOSE_%s',makeVariableNameIQM(DOSENAMES{1}));
    ix = strmatchIQM(check_DOSE_column,dataUSE.Properties.VariableNames,'exact');
    if ~isempty(ix),
        % Update DOSE column with the correct one for the selected dose
        dataUSE.DOSE = dataUSE.(check_DOSE_column);
    end
    % Cycle through OBSNAMES and plot the PK plots
    for kObs=1:length(OBSNAMES),
        % Use this output path
        outputPathCombination = sprintf('%s%s_%s',outputPath,makeVariableNameIQM(DOSENAMES{1}),makeVariableNameIQM(OBSNAMES{kObs}));
        % Exept in the case where only one combination and an outputPath
        % defined by the user.
        if length(DOSENAMES)*length(OBSNAMES) == 1,
            if ~isempty(outputPath),
                outputPathCombination = outputPath;
            end
        end
        doPlot_DOSE_OBS(dataUSE,DOSENAMES(1),OBSNAMES(kObs),covNames,catNames,color,outputPathCombination)
    end
else
    % Handle multiple doses and observations and assume n-th dose
    % corresponds to n-th observation
    for kDose=1:length(DOSENAMES),
        
        % Get data to use
        dataUSE = data;
        
        % Check availability of TAD_"name" ... and in this case use this as TAD
        check_TAD_column = sprintf('TAD_%s',makeVariableNameIQM(DOSENAMES{1}));
        ix = strmatchIQM(check_TAD_column,dataUSE.Properties.VariableNames,'exact');
        if ~isempty(ix),
            % Update TAD column with the correct one for the selected dose
            dataUSE.TAD = dataUSE.(check_TAD_column);
        end
        % Check availability of DOSE_"name" and in this case use this as DOSE
        check_DOSE_column = sprintf('DOSE_%s',makeVariableNameIQM(DOSENAMES{1}));
        ix = strmatchIQM(check_DOSE_column,dataUSE.Properties.VariableNames,'exact');
        if ~isempty(ix),
            % Update DOSE column with the correct one for the selected dose
            dataUSE.DOSE = dataUSE.(check_DOSE_column);
        end
        
        % Use this output path
        outputPathCombination = sprintf('%s%s_%s',outputPath,makeVariableNameIQM(DOSENAMES{kDose}),makeVariableNameIQM(OBSNAMES{kDose}));
        
        % Plot
        doPlot_DOSE_OBS(dataUSE,DOSENAMES(kDose),OBSNAMES(kDose),covNames,catNames,color,outputPathCombination)
    end
end

return

%%%%%%%%%%%%%%%%%%%%%%%%%%%%%%%%%%%%%%%%%%%%%%%%%%%%%%%%%%%%%%%%%%%%%%%%%%%
% Auxiliary function to do the plotting for a single DOSE/OBS combination
%%%%%%%%%%%%%%%%%%%%%%%%%%%%%%%%%%%%%%%%%%%%%%%%%%%%%%%%%%%%%%%%%%%%%%%%%%%
function [] = doPlot_DOSE_OBS(data,DOSENAME,OBSNAME,covNames,catNames,color,outputPath)

% Remove MDV=1 observations
data(data.MDV==1 & data.EVID==0,:) = [];

% Remove IGNOREs records
data(~strcmp(data.IGNORE,''),:) = [];

% Get colors etc
[~,~,dots,bwcolors] = IQMgetcolors();

%%%%%%%%%%%%%%%%%%%%%%%%%%%%%%%%%%%%%%%%%%%%%%%%%%%%%%%%%%%%%%%%%%%%%%%%%%%
% Data contents information
%%%%%%%%%%%%%%%%%%%%%%%%%%%%%%%%%%%%%%%%%%%%%%%%%%%%%%%%%%%%%%%%%%%%%%%%%%%
IQMexploreDataContents(data,DOSENAME,OBSNAME,[outputPath '/00_Data_Contents']);

%%%%%%%%%%%%%%%%%%%%%%%%%%%%%%%%%%%%%%%%%%%%%%%%%%%%%%%%%%%%%%%%%%%%%%%%%%%
% Summary plot individual data on linear Y axis
% Show BLLOQ data by different marker and color
%%%%%%%%%%%%%%%%%%%%%%%%%%%%%%%%%%%%%%%%%%%%%%%%%%%%%%%%%%%%%%%%%%%%%%%%%%%
options                 = [];
options.logY            = 0;
options.showDose        = 0;
options.showText        = 0;
options.nIDperPage      = 36;
options.sameaxes        = 1;
options.nameGroup       = 'USUBJID';
options.titlefontsize   = 8;
options.filename        = [outputPath '/01_Individual_Summary_Linear'];
IQMexploreIndivData(data,OBSNAME,'',options)

%%%%%%%%%%%%%%%%%%%%%%%%%%%%%%%%%%%%%%%%%%%%%%%%%%%%%%%%%%%%%%%%%%%%%%%%%%%
% Summary plot individual data on logarithmic Y axis
% Show BLLOQ data by different marker and color
%%%%%%%%%%%%%%%%%%%%%%%%%%%%%%%%%%%%%%%%%%%%%%%%%%%%%%%%%%%%%%%%%%%%%%%%%%%
options                 = [];
options.logY            = 1;
options.showDose        = 0;
options.showText        = 0;
options.nIDperPage      = 36;
options.sameaxes        = 1;
options.nameGroup       = 'USUBJID';
options.titlefontsize   = 8;
options.filename        = [outputPath '/02_Individual_Summary_Log'];
IQMexploreIndivData(data,OBSNAME,'',options)

%%%%%%%%%%%%%%%%%%%%%%%%%%%%%%%%%%%%%%%%%%%%%%%%%%%%%%%%%%%%%%%%%%%%%%%%%%%
% Plot individual data - 1 page per ID - linear Y axis
% Show BLLOQ data by different marker and color
%%%%%%%%%%%%%%%%%%%%%%%%%%%%%%%%%%%%%%%%%%%%%%%%%%%%%%%%%%%%%%%%%%%%%%%%%%%
options                 = [];
options.logY            = 0;
options.showDose        = 1;
options.showText        = 1;
options.nIDperPage      = 1;
options.sameaxes        = 0;
options.nameGroup       = 'USUBJID';
options.filename        = [outputPath '/03_Individual_Single_Linear'];
IQMexploreIndivData(data,OBSNAME,DOSENAME,options)

%%%%%%%%%%%%%%%%%%%%%%%%%%%%%%%%%%%%%%%%%%%%%%%%%%%%%%%%%%%%%%%%%%%%%%%%%%%
% Plot individual data - 1 page per ID - log Y axis
% Show BLLOQ data by different marker and color
%%%%%%%%%%%%%%%%%%%%%%%%%%%%%%%%%%%%%%%%%%%%%%%%%%%%%%%%%%%%%%%%%%%%%%%%%%%
options                 = [];
options.logY            = 1;
options.showDose        = 1;
options.showText        = 1;
options.nIDperPage      = 1;
options.sameaxes        = 0;
options.nameGroup       = 'USUBJID';
options.filename        = [outputPath '/04_Individual_Single_Log'];
IQMexploreIndivData(data,OBSNAME,DOSENAME,options)

%%%%%%%%%%%%%%%%%%%%%%%%%%%%%%%%%%%%%%%%%%%%%%%%%%%%%%%%%%%%%%%%%%%%%%%%%%%
%% Assessment of data availability TRT/STUDY
% Show BLLOQ data by different marker and color
%%%%%%%%%%%%%%%%%%%%%%%%%%%%%%%%%%%%%%%%%%%%%%%%%%%%%%%%%%%%%%%%%%%%%%%%%%%
filename    = [outputPath '/05_Summary_Study_Treatment'];
IQMstartNewPrintFigure(filename);
dataPlot                    = subsetIQM(data,'NAME',OBSNAME);
% Do the plot
nameGroupX                  = 'TRTNAME';
nameGroupY                  = 'STUDY';
nameY                       = 'VALUE';
nameX                       = 'TIME';
options                     = [];
options.nameSubGroup        = 'USUBJID';
options.linetype            = '--';
options.linewidth           = 1;
options.xlabelText          = sprintf('Time [%s]',dataPlot.TIMEUNIT{1});
nY                          = length(unique(dataPlot.(nameGroupY)));
options.ylabelText          = {};
for k=1:nY, options.ylabelText{k} = ''; end
if nY==1,
    options.ylabelText{1}   = sprintf('%s [%s]',dataPlot.NAME{1},dataPlot.UNIT{1});
else
    options.ylabelText{floor(nY/2)} = sprintf('%s [%s]',dataPlot.NAME{1},dataPlot.UNIT{1});
end
options.logY                = 1;
options.sameaxes            = 1;
options.linecolor           = 0.2*[1 1 1];
options.axescolor           = 0.2*[1 1 1];
options.maxlegendentries    = 20;
options.titlefontsize       = 8;
options.labeltextsize       = 8;
options.ticklabeltextsize   = 8;

% Handle case of BLOQ data present
BLLOQdataPresent = 0;
% Check if dataPlot contains LLOQ information and if yes then check if BLLOQ data are present
if sum(~isnan(dataPlot.LLOQ)) > 0,
    % LLOQ information present
    if sum(dataPlot.DV<dataPlot.LLOQ) > 0,
        % BLLOQ data present
        BLLOQdataPresent = 1;
    end
end
if BLLOQdataPresent,
    dataPlot.isBLLOQ            = double(dataPlot.DV<dataPlot.LLOQ);
    options.nameColorGroup      = 'isBLLOQ';
    options.linecolorsCustom    = [0.2 0.2 0.2; 0.8500    0.3250    0.0980];
    options.linetypesCustom     = {'.-','x-'};
    options.showmarkers         = 1;
    options.markersize          = 12;
end

% Plot
IQMplotfacetgrid(dataPlot,nameX,nameY,nameGroupX,nameGroupY,options)
IQMprintFigure(gcf,filename);
close(gcf);
IQMconvert2pdf(filename);

%%%%%%%%%%%%%%%%%%%%%%%%%%%%%%%%%%%%%%%%%%%%%%%%%%%%%%%%%%%%%%%%%%%%%%%%%%%
%% Dose normalized plots - over TIME
% Not considering BLOQ data (remove it prior to dose-normalization)
%%%%%%%%%%%%%%%%%%%%%%%%%%%%%%%%%%%%%%%%%%%%%%%%%%%%%%%%%%%%%%%%%%%%%%%%%%%

filename    = [outputPath '/06_Dose_Normalized_TIME'];
IQMstartNewPrintFigure(filename);

%%%%%%%%%
% Linear
%%%%%%%%%
dataPlot    = subsetIQM(data,'NAME',OBSNAME);
% Remove BLLOQ data
dataPlot(dataPlot.DV<dataPlot.LLOQ,:) = [];

% Dose normalize the PK data
DOSE = dataPlot.DOSE; DOSE(DOSE==0) = 1;
dataPlot.DVnorm = dataPlot.DV./DOSE;
% Remove inf and NaN values
dataPlot(isnan(dataPlot.DVnorm),:) = [];
dataPlot(isinf(dataPlot.DVnorm),:) = [];

% Do the plot
nameGroup   = 'STUDY';
nameY       = 'DVnorm';
nameX       = 'TIME';
options     = [];
options.linewidth = 1;
options.nameSubGroup    = 'USUBJID';
options.nameColorGroup  = 'TRTNAME';
options.xlabelText = sprintf('Time [%s]',dataPlot.TIMEUNIT{1});
options.ylabelText = sprintf('(DOSE NORMALIZED) %s - BLLOQ data not considered',dataPlot.NAME{1});
options.ylabelfirstonly = 1;
options.logY            = 0;
options.showmedian       = 1;
options.NbinsMedian      = 20;
options.sameaxes        = 0;
options.linetype        = '.';
options.medianlinewidth  = 2;
options.axescolor       = 0.2*[1 1 1];
if ~color,
    options.showmarkers      = 1;
    options.linecolorsCustom = bwcolors;
    options.markersize       = 8;
    options.linetypesCustom  = dots;
end
options.maxlegendentries = 20;
IQMplottrellis(dataPlot,nameGroup,nameX,nameY,options)
IQMprintFigure(gcf,filename);
close(gcf);

%%%%%%%%%
% Log
%%%%%%%%%
dataPlot    = subsetIQM(data,'NAME',OBSNAME);
% Remove BLLOQ data
dataPlot(dataPlot.DV<dataPlot.LLOQ,:) = [];

% Dose normalize the PK data
DOSE = dataPlot.DOSE; DOSE(DOSE==0) = 1;
dataPlot.DVnorm = dataPlot.DV./DOSE;
% Remove inf and NaN values
dataPlot(isnan(dataPlot.DVnorm),:) = [];
dataPlot(isinf(dataPlot.DVnorm),:) = [];

% Do the plot
nameGroup   = 'STUDY';
nameY       = 'DVnorm';
nameX       = 'TIME';
options     = [];
options.linewidth = 1;
options.nameSubGroup    = 'USUBJID';
options.nameColorGroup  = 'TRTNAME';
options.xlabelText = sprintf('Time [%s]',dataPlot.TIMEUNIT{1});
options.ylabelText = sprintf('(DOSE NORMALIZED) %s - BLLOQ data not considered',dataPlot.NAME{1});
options.ylabelfirstonly = 1;
options.logY            = 1;
options.showmedian       = 1;
options.NbinsMedian      = 20;
options.sameaxes        = 0;
options.linetype        = '.';
options.medianlinewidth  = 2;
options.axescolor       = 0.2*[1 1 1];
if ~color,
    options.showmarkers      = 1;
    options.linecolorsCustom = bwcolors;
    options.markersize       = 8;
    options.linetypesCustom  = dots;
end
options.maxlegendentries = 20;
IQMplottrellis(dataPlot,nameGroup,nameX,nameY,options)
IQMprintFigure(gcf,filename);
close(gcf);

IQMconvert2pdf(filename);


%%%%%%%%%%%%%%%%%%%%%%%%%%%%%%%%%%%%%%%%%%%%%%%%%%%%%%%%%%%%%%%%%%%%%%%%%%%
%% Dose normalized plots - over TAD
% Not considering BLOQ data (remove it prior to dose-normalization)
%%%%%%%%%%%%%%%%%%%%%%%%%%%%%%%%%%%%%%%%%%%%%%%%%%%%%%%%%%%%%%%%%%%%%%%%%%%

filename    = [outputPath '/07_Dose_Normalized_TAD'];
IQMstartNewPrintFigure(filename);

%%%%%%%%%
% Linear
%%%%%%%%%
dataPlot    = subsetIQM(data,'NAME',OBSNAME);
% Remove BLLOQ data
dataPlot(dataPlot.DV<dataPlot.LLOQ,:) = [];

% Dose normalize the PK data
DOSE = dataPlot.DOSE; DOSE(DOSE==0) = 1;
dataPlot.DVnorm = dataPlot.DV./DOSE;
% Remove inf and NaN values
dataPlot(isnan(dataPlot.DVnorm),:) = [];
dataPlot(isinf(dataPlot.DVnorm),:) = [];

% Do the plot
nameGroup   = 'STUDY';
nameY       = 'DVnorm';
nameX       = 'TAD';
options     = [];
options.linewidth = 1;
options.nameSubGroup    = 'USUBJID';
options.nameColorGroup  = 'TRTNAME';
options.xlabelText = sprintf('TAD [%s]',dataPlot.TIMEUNIT{1});
options.ylabelText = sprintf('(DOSE NORMALIZED) %s - BLLOQ data not considered',dataPlot.NAME{1});
options.ylabelfirstonly = 1;
options.logY            = 0;
options.showmedian       = 1;
options.NbinsMedian      = 20;
options.sameaxes        = 0;
options.linetype        = '.';
options.medianlinewidth  = 2;
options.axescolor       = 0.2*[1 1 1];
if ~color,
    options.showmarkers      = 1;
    options.linecolorsCustom = bwcolors;
    options.markersize       = 8;
    options.linetypesCustom  = dots;
end
options.maxlegendentries = 20;
IQMplottrellis(dataPlot,nameGroup,nameX,nameY,options)
IQMprintFigure(gcf,filename);
close(gcf);

%%%%%%%%%
% Log
%%%%%%%%%
dataPlot    = subsetIQM(data,'NAME',OBSNAME);
% Remove BLLOQ data
dataPlot(dataPlot.DV<dataPlot.LLOQ,:) = [];

% Dose normalize the PK data
DOSE = dataPlot.DOSE; DOSE(DOSE==0) = 1;
dataPlot.DVnorm = dataPlot.DV./DOSE;
% Remove inf and NaN values
dataPlot(isnan(dataPlot.DVnorm),:) = [];
dataPlot(isinf(dataPlot.DVnorm),:) = [];

% Do the plot
nameGroup   = 'STUDY';
nameY       = 'DVnorm';
nameX       = 'TAD';
options     = [];
options.linewidth = 1;
options.nameSubGroup    = 'USUBJID';
options.nameColorGroup  = 'TRTNAME';
options.xlabelText = sprintf('TAD [%s]',dataPlot.TIMEUNIT{1});
options.ylabelText = sprintf('(DOSE NORMALIZED) %s - BLLOQ data not considered',dataPlot.NAME{1});
options.ylabelfirstonly = 1;
options.logY            = 1;
options.showmedian       = 1;
options.NbinsMedian      = 20;
options.sameaxes        = 0;
options.linetype        = '.';
options.medianlinewidth  = 2;
options.axescolor       = 0.2*[1 1 1];
if ~color,
    options.showmarkers      = 1;
    options.linecolorsCustom = bwcolors;
    options.markersize       = 8;
    options.linetypesCustom  = dots;
end
options.maxlegendentries = 20;
IQMplottrellis(dataPlot,nameGroup,nameX,nameY,options)
IQMprintFigure(gcf,filename);
close(gcf);

IQMconvert2pdf(filename);

%%%%%%%%%%%%%%%%%%%%%%%%%%%%%%%%%%%%%%%%%%%%%%%%%%%%%%%%%%%%%%%%%%%%%%%%%%%
%% Summary statistics covariates
%%%%%%%%%%%%%%%%%%%%%%%%%%%%%%%%%%%%%%%%%%%%%%%%%%%%%%%%%%%%%%%%%%%%%%%%%%%
if ~isempty(covNames) || ~isempty(catNames),
    filename    = [outputPath '/08_Summary_Statistics'];
    IQMexploreSummaryStats(subsetIQM(data,'NAME',OBSNAME),covNames,catNames,filename);
end

%%%%%%%%%%%%%%%%%%%%%%%%%%%%%%%%%%%%%%%%%%%%%%%%%%%%%%%%%%%%%%%%%%%%%%%%%%%
% Graphical exploration of covariates
%%%%%%%%%%%%%%%%%%%%%%%%%%%%%%%%%%%%%%%%%%%%%%%%%%%%%%%%%%%%%%%%%%%%%%%%%%%
if ~isempty(covNames) || ~isempty(catNames),
    filename    = [outputPath '/09_Covariates'];
    IQMexploreCovariateCorrelations(subsetIQM(data,'NAME',OBSNAME),covNames,catNames,filename);
end

%%%%%%%%%%%%%%%%%%%%%%%%%%%%%%%%%%%%%%%%%%%%%%%%%%%%%%%%%%%%%%%%%%%%%%%%%%%
% Graphical exploration of potential covariate effect on PK
% We only look at dose normalized information
% Not considering BLOQ data (remove it prior to dose-normalization)
%%%%%%%%%%%%%%%%%%%%%%%%%%%%%%%%%%%%%%%%%%%%%%%%%%%%%%%%%%%%%%%%%%%%%%%%%%%

dataPlot    = subsetIQM(data,'NAME',OBSNAME);
% Remove BLLOQ data
dataPlot(dataPlot.DV<dataPlot.LLOQ,:) = [];

% Dose normalize the PK data
DOSE = dataPlot.DOSE; DOSE(DOSE==0) = 1;
dataPlot.DVnorm = dataPlot.DV./DOSE;
% Remove inf and NaN values
dataPlot(isnan(dataPlot.DVnorm),:) = [];
dataPlot(isinf(dataPlot.DVnorm),:) = [];

%%%%%%%%%%%%%%%%%%%%%
% Continuous covariates
%%%%%%%%%%%%%%%%%%%%%
if ~isempty(covNames),
    % Determine median values for the continuous covariates
    datacov             = unique(dataPlot(:,{'USUBJID',covNames{:}}));
    covValues           = table2array(datacov(:,2:end));
    medianCovValues     = nanmedianIQM(covValues,1);
    
    % Create additional categorical columns for each continuous covariate to
    % identify >=median or <median which then is used to plot
    newCatCovNames = {};
    for k=1:length(covNames),
        newCatCovName               = ['ABOVE_MEDIAN_' covNames{k}];
        newCatCovNames{k}           = newCatCovName;
        dataPlot.(newCatCovName)    = NaN(height(dataPlot),1);
        dataPlot.(newCatCovName)(dataPlot.(covNames{k})>=medianCovValues(k)) = 1;
        dataPlot.(newCatCovName)(dataPlot.(covNames{k})<medianCovValues(k))  = 0;
    end
    
    filename    = [outputPath '/10_Continuous_Covariates_Stratified_Dose_Normalized_TAD'];
    IQMstartNewPrintFigure(filename);
    
    for k=1:length(covNames),
        
        % Need to remove records with NaN data in the assessed covariate column
        dataPlotCov = dataPlot;
        dataPlotCov(isnan(dataPlotCov.(newCatCovNames{k})),:) = [];
        
        % Only plot if not empty (can happen with many NaNs)
        if ~isempty(dataPlotCov)
            % Do the plot by STUDY - linear axis
            nameGroup               = 'STUDY';
            nameY                   = 'DVnorm';
            nameX                   = 'TAD';
            options                 = [];
            options.linewidth       = 1;
            options.nameSubGroup    = 'USUBJID';
            options.nameColorGroup  = newCatCovNames{k};
            options.xlabelText      = sprintf('TAD [%s]',dataPlotCov.TIMEUNIT{1});
            options.ylabelText      = sprintf('(DOSE NORMALIZED) %s - BLLOQ data not considered',dataPlotCov.NAME{1});
            options.ylabelfirstonly = 1;
            options.logY            = 0;
            options.showmedian      = 1;
            options.NbinsMedian     = 20;
            options.sameaxes        = 0;
            options.linetype        = '.';
            options.medianlinewidth = 2;
            options.axescolor       = [0.2 0.2 0.2];
            if ~color,
                options.showmarkers      = 1;
                options.linecolorsCustom = bwcolors;
                options.markersize       = 8;
                options.linetypesCustom  = dots;
            end
            options.maxlegendentries = 20;
            IQMplottrellis(dataPlotCov,nameGroup,nameX,nameY,options)
            IQMprintFigure(gcf,filename);
            close(gcf);
            
            % Do the plot by STUDY - log axis
            nameGroup               = 'STUDY';
            nameY                   = 'DVnorm';
            nameX                   = 'TAD';
            options                 = [];
            options.linewidth       = 1;
            options.nameSubGroup    = 'ID';
            options.nameColorGroup  = newCatCovNames{k};
            options.xlabelText      = sprintf('TAD [%s]',dataPlotCov.TIMEUNIT{1});
            options.ylabelText      = sprintf('(DOSE NORMALIZED) %s - BLLOQ data not considered',dataPlotCov.NAME{1});
            options.ylabelfirstonly = 1;
            options.logY            = 1;
            options.showmedian      = 1;
            options.NbinsMedian     = 20;
            options.sameaxes        = 0;
            options.linetype        = '.';
            options.medianlinewidth = 2;
            options.axescolor       = [0.2 0.2 0.2];
            if ~color,
                options.showmarkers      = 1;
                options.linecolorsCustom = bwcolors;
                options.markersize       = 8;
                options.linetypesCustom  = dots;
            end
            options.maxlegendentries = 20;
            IQMplottrellis(dataPlotCov,nameGroup,nameX,nameY,options)
            IQMprintFigure(gcf,filename);
            close(gcf);
        end
    end
    IQMconvert2pdf(filename);
end

%%%%%%%%%%%%%%%%%%%%%
% Categorical covariates
%%%%%%%%%%%%%%%%%%%%%
if ~isempty(catNames),
    filename    = [outputPath '/11_Categorical_Covariates_Stratified_Dose_Normalized_TAD'];
    IQMstartNewPrintFigure(filename);
    
    for k=1:length(catNames),
        
        % Need to remove records with NaN data in the assessed covariate column
        dataPlotCov = dataPlot;
        dataPlotCov(isnan(dataPlotCov.(catNames{k})),:) = [];
        
        % Only plot if not empty (can happen with many NaNs)
        if ~isempty(dataPlotCov)
            
            % Do the plot by STUDY - linear axis
            nameGroup               = 'STUDY';
            nameY                   = 'DVnorm';
            nameX                   = 'TAD';
            options                 = [];
            options.linewidth       = 1;
            options.nameSubGroup    = 'ID';
            options.nameColorGroup  = catNames{k};
            options.xlabelText      = sprintf('TAD [%s]',dataPlotCov.TIMEUNIT{1});
            options.ylabelText      = sprintf('(DOSE NORMALIZED) %s - BLLOQ data not considered',dataPlotCov.NAME{1});
            options.ylabelfirstonly = 1;
            options.logY            = 0;
            options.showmedian      = 1;
            options.NbinsMedian     = 20;
            options.sameaxes        = 0;
            options.linetype        = '.';
            options.medianlinewidth = 2;
            options.axescolor       = [0.2 0.2 0.2];
            if ~color,
                options.showmarkers      = 1;
                options.linecolorsCustom = bwcolors;
                options.markersize       = 8;
                options.linetypesCustom  = dots;
            end
            options.maxlegendentries = 20;
            IQMplottrellis(dataPlotCov,nameGroup,nameX,nameY,options)
            IQMprintFigure(gcf,filename);
            close(gcf);
            
            % Do the plot by STUDY - log axis
            nameGroup               = 'STUDY';
            nameY                   = 'DVnorm';
            nameX                   = 'TAD';
            options                 = [];
            options.linewidth       = 1;
            options.nameSubGroup    = 'ID';
            options.nameColorGroup  = catNames{k};
            options.xlabelText      = sprintf('TAD [%s]',dataPlotCov.TIMEUNIT{1});
            options.ylabelText      = sprintf('(DOSE NORMALIZED) %s - BLLOQ data not considered',dataPlotCov.NAME{1});
            options.ylabelfirstonly = 1;
            options.logY            = 1;
            options.showmedian      = 1;
            options.NbinsMedian     = 20;
            options.sameaxes        = 0;
            options.linetype        = '.';
            options.medianlinewidth = 2;
            options.axescolor       = [0.2 0.2 0.2];
            if ~color,
                options.showmarkers      = 1;
                options.linecolorsCustom = bwcolors;
                options.markersize       = 8;
                options.linetypesCustom  = dots;
            end
            options.maxlegendentries = 20;
            IQMplottrellis(dataPlotCov,nameGroup,nameX,nameY,options)
            IQMprintFigure(gcf,filename);
            close(gcf);
        end
    end
    IQMconvert2pdf(filename);
end

%%%%%%%%%%%%%%%%%%%%%%%%%%%%%%%%%%%%%%%%%%%%%%%%%%%%%%%%%%%%%%%%%%%%%%%%%%%
% Assessment of BLLOQ data
%%%%%%%%%%%%%%%%%%%%%%%%%%%%%%%%%%%%%%%%%%%%%%%%%%%%%%%%%%%%%%%%%%%%%%%%%%%
IQMexploreBLLOQdata(subsetIQM(data,'NAME',OBSNAME),[outputPath '/12_BLLOQ_Information']);


return
```
