## Supplementary material for "A systems biology analysis of adrenergically stimulated adiponectin exocytosis in white adipocytes": All scripts used in this work: IQMexploreSummaryStats.m

```
function [continuousTable,categoricalTable] = IQMexploreSummaryStats(data,covNames,catNames,filename)
% This function produces summary statistics for the provided dataset
% and displays the results in a table in the MATLAB window. If a filename
% is provdided, the results are also exported to separate files for 
% continuous and categorical covariates. (_continuous and _categorical are 
% postfixed to the filename).
% The data need to be provided at least in the general dataset format or in the task
% specific dataset format. The covariates considered need to be available
% as columns.
%
% Only the first value of a covariate within a subject is considered for
% the analysis. So time varying covariates are only handled for the first
% value.
%
% [SYNTAX]
% [continuousTable,categoricalTable] = IQMexploreSummaryStats(data,covNames,catNames)
% [continuousTable,categoricalTable] = IQMexploreSummaryStats(data,covNames,catNames,filename)
%
% [INPUT]
% data:         MATLAB PKPD dataset in general or task specific dataset
%               format with at least additionally the covNames and colNames
%               columns. 
% covNames:     Cell-array with the names of the continuous covariates, as
%               defined as columns in the dataset
% catNames:     Cell-array with the names of the categorical covariates, as
%               defined as columns in the dataset
% filename:     String with filename / path for export of information in
%               same format as displayed in command window. If not defined,
%               then no file will be created.
%
% [OUTPUT]
% Table output in MATLAB window and in file if desired.
%
% continuousTable:      Cell-matrix with continuous covariate information.
% categoricalTable:     Cell-matrix with categorical covariate information.

% <<<COPYRIGHTSTATEMENT - IQM TOOLS PRO>>>


% Check data to be at least in general dataset format
data = IQMcheckGeneralDataFormatHeader(data);

% Check input arguments
if nargin==3,
    filename = '';
end

% Handle cell
if ischar(covNames),
    covNames = {covNames};
end
if ischar(catNames),
    catNames = {catNames};
end

% Check cov and catnames
datanames = data.Properties.VariableNames;
for k=1:length(covNames),
    if isempty(strmatchIQM(covNames{k},datanames,'exact')), error('The dataset does not contain the covariate ''%s''.',covNames{k}); end    
end
for k=1:length(catNames),
    if isempty(strmatchIQM(catNames{k},datanames,'exact')), error('The dataset does not contain the covariate ''%s''.',catNames{k}); end    
end

% Get first row of each subject
allID = unique(data.USUBJID);
datafirst = table();
for k=1:length(allID),
    datak = subsetIQM(data,'USUBJID',allID(k));
    datafirst = [datafirst; datak(1,:)];
end

% Run through continuous covariates and determine statistics
if ~isempty(covNames),
    continuousTable = { '<TT>' 'Summary statistics for continuous baseline values' '' '' '' '' '' '' '' ''};
    continuousTable(end+1,:) = {'<TH>' 'Name','N','mean','std','min','Q1','median','Q3','max'};
    for k=1:length(covNames),
        covName = covNames{k};
        covValues = eval(sprintf('datafirst.%s;',covName));
        % Remove NaNs if present
        nanINDEX = find(isnan(covValues));
        covValues(nanINDEX) = [];
        % Determine several measures of the covariate values
        Nk = length(covValues);
        meank = sprintf('%10.4g',mean(covValues));
        stdk = sprintf('%10.4g',std(covValues));
        maxk = sprintf('%10.4g',max(covValues));
        Q3k = sprintf('%10.4g',quantileIQM(covValues,0.75));
        mediank = sprintf('%10.4g',quantileIQM(covValues,0.5));
        Q1k = sprintf('%10.4g',quantileIQM(covValues,0.25));
        mink = sprintf('%10.4g',min(covValues));
        % Report the results
        continuousTable = [continuousTable; {'<TR>' covName, Nk, meank, stdk, mink, Q1k, mediank, Q3k, maxk}];
    end
    continuousTable(end+1,:) = { '<TF>' 'Values truncated to 4 significant digits.' '' '' '' '' '' '' '' ''};
else
    continuousTable             = { '<TT>' 'Summary statistics for continuous baseline values'};
    continuousTable(end+1,:)    = { '<TR>' 'No continuous covariates defined'};
end

% Run through categorical covariates and determine statistics
if ~isempty(catNames),
    categoricalTable            = {'<TT>' 'Summary statistics for categorical candidate covariates' '' '' '' ''};
    categoricalTable(end+1,:)   = {'<TH>' 'Name' 'Nr Subjects' 'Nr Levels' 'Level ID' 'N per level'};
    for k=1:length(catNames),
        catValues = eval(sprintf('datafirst.%s;',catNames{k}));
        % Remove NaNs if present
        nanINDEX = find(isnan(catValues));
        catValues(nanINDEX) = [];
        % Determine number of levels present
        levels = unique(catValues);
        % Determine number of subjects per level
        Nlevels = [];
        for k2=1:length(levels),
            Nlevels(end+1) = length(find(catValues == levels(k2)));
        end
        % Fill table
        categoricalTable{end+1,1} = '<TR>';
        categoricalTable{end,2} = catNames{k};
        categoricalTable{end,3} = length(catValues);
        categoricalTable{end,4} = length(levels);
        for k2=1:length(levels),
            if k2==1,
                categoricalTable{end,5} = sprintf('%d',levels(k2));
            else
                categoricalTable{end+1,5} = sprintf('%d',levels(k2));
                categoricalTable{end,1}   = '<TR>';
            end
            categoricalTable{end,6} = sprintf('%d',Nlevels(k2));
        end
        if k<length(catNames),
            categoricalTable{end+1,1} = '<HR>';
        end
    end
else
    categoricalTable            = { '<TT>' 'Summary statistics for categorical candidate covariates'};
    categoricalTable(end+1,:)   = { '<TR>' 'No categorical covariates defined'};
end

% Convert to text and display text 
textDisplay = IQMconvertCellTable2ReportTable(continuousTable,'text');     
disp(textDisplay);
textDisplay = IQMconvertCellTable2ReportTable(categoricalTable,'text');
disp(textDisplay);

% Convert to report text 
text1 = IQMconvertCellTable2ReportTable(continuousTable,'report');     
text2 = IQMconvertCellTable2ReportTable(categoricalTable,'report');     

% Export to file if filename defined
IQMwriteText2File(text1,[strrep(filename,'.txt','') '_continuous' '.txt']);
IQMwriteText2File(text2,[strrep(filename,'.txt','') '_categorical' '.txt']);
```
