## Supplementary material for "A systems biology analysis of adrenergically stimulated adiponectin exocytosis in white adipocytes": All scripts used in this work: IQMcleanImputeCovariates.m

```
function [datanew,textCovsCell,textCatsCell] = IQMcleanImputeCovariates(data,covNames,catNames,catImputationValues,filename)
% This function does imputation of missing covariates. Continuous covs will
% be imputed by the median and missing categorical covariates will be set
% to "catImputationValues". 
%
% Important assumption: If covariate is missing in first record for a subject,
% then it is missing for all records in a subject. The function will check
% that the dataset complies with the IQM tools standard for clinical datasets.
%
% The data need to be provided, following the task specific standard
% dataspec format or the general dataset format. Minimum requirement: the
% covName and catNames need to be present as columns.  
% 
% [SYNTAX]
% [datanew,textCovsCell,textCatsCell] = IQMcleanImputeCovariates(data,covNames,catNames,catImputationValues)
% [datanew,textCovsCell,textCatsCell] = IQMcleanImputeCovariates(data,covNames,catNames,catImputationValues,filename)
%
% [INPUT]
% data:         Dataset in general format or task specific format.  
% covNames:     Cell-array with names of continuous covariates (as columns
%               in dataset)
% catNames:     Cell-array with names of categorical covariates (as columns
%               in dataset)
% catImputationValues:     Vector with same length as catNames, specifying
%               the imputation values for these categorical covariates (if
%               needed)
% filename:     String with filename / path for export of information in
%               same format as displayed in command window. If not defined,
%               then no file will be created.
%
% [OUTPUT]
% datanew:      Dataset as input "data" but with imputed covariates
% textCovsCell: Report of imputations in cell-array format
% textCatsCell: Report of imputations in cell-array format

% <<<COPYRIGHTSTATEMENT - IQM TOOLS PRO>>>

% Variable input arguments
if nargin < 5,
    filename = '';
end

% Check dataset to be at least in the general dataset format
data = IQMcheckGeneralDataFormatHeader(data);

% Check arguments
if ischar(covNames),
    covNames = {covNames};
end
if ischar(catNames),
    catNames = {catNames};
end

% Check covariates
checkDataColumnsIQM(data,covNames)
checkDataColumnsIQM(data,catNames)

% Check catImputationValues
if length(catImputationValues) ~= length(catNames),
    error('Length of catImputationValues needs to be same as length of catNames.');
end
if ~isnumeric(catImputationValues),
    error('catImputationValues needs to be a numeric.');
end

% Remember original dataset
datanew = data;

% Get first record of each subject
allID = unique(data.USUBJID);
datafirst = table();
for k=1:length(allID),
    datak = subsetIQM(data,'USUBJID',allID(k));
    datafirst = [datafirst; datak(1,:)];
end

% Get covs and medians
if isempty(covNames),
    covMedians = [];
else
    covMedians = nanmedianIQM(table2array(datafirst(:,covNames)));
end

% Check if NaN included
if ~isempty(find(isnan(covMedians))),
    error('At least one covariate in covNames has no value defined in any subject. Please check your dataset!');
end

% Run through continuous covariates, replace and get information
textCovsCell = {};
for k=1:length(covNames),
    % Get rows with missing covariate
    ixNaN = find(isnan(datanew.(covNames{k})));

    % Get USUBJID for subjects with missing covariates
    IDmissing   = unique(data.USUBJID(ixNaN));

    % Replace NaN by median in full dataset (datanew)
    for k2=1:length(IDmissing),
        datanew.(covNames{k})(ixdataIQM(datanew,'USUBJID',IDmissing(k2))) = covMedians(k);
    end
    
    % Get info about nr missing covariates and number total subjects
    nrIDmissing = length(IDmissing);
    nrIDtotal   = length(unique(data.ID));
    
    % Report the stats
    if nrIDmissing>0,
        offset = size(textCovsCell,1);
        textCovsCell{offset+1,1} = '<TT>';
        textCovsCell{offset+1,2} = sprintf('Missing covariate information for: "%s"',covNames{k});
        textCovsCell{offset+2,1} = '<TR>';
        textCovsCell{offset+2,2} = 'Missing in number of subjects:';
        textCovsCell{offset+2,3} = sprintf('%d (of total %d)',nrIDmissing,nrIDtotal);
        textCovsCell{offset+3,1} = '<TR>';
        textCovsCell{offset+3,2} = 'Imputed to median:';
        textCovsCell{offset+3,3} = covMedians(k);
        textCovsCell{offset+4,1} = '<HR>';
        textCovsCell{offset+5,1} = '<TR>';
        textCovsCell{offset+5,2} = 'USUBJIDs:';
        for k2=1:nrIDmissing,
            textCovsCell{offset+5+k2-1,1} = '<TR>';
            textCovsCell{offset+5+k2-1,3} = IDmissing{k2};
        end
    end
end

% Run through categorical covariates, replace and get information
textCatsCell = {};
for k=1:length(catNames),
    % Get rows with missing covariate
    ixNaN = find(isnan(datanew.(catNames{k})));

    % Get USUBJID for subjects with missing covariates
    IDmissing   = unique(data.USUBJID(ixNaN));

    % Replace NaN by median in full dataset (datanew)
    for k2=1:length(IDmissing),
        datanew.(catNames{k})(ixdataIQM(datanew,'USUBJID',IDmissing(k2))) = catImputationValues(k);
    end
    
    % Get info about nr missing covariates and number total subjects
    nrIDmissing = length(IDmissing);
    nrIDtotal   = length(unique(data.ID));
    
    % Report the stats
    if nrIDmissing>0,
        offset = size(textCatsCell,1);
        textCatsCell{offset+1,1} = '<TT>';
        textCatsCell{offset+1,2} = sprintf('Missing covariate information for: "%s"',catNames{k});
        textCatsCell{offset+2,1} = '<TR>';
        textCatsCell{offset+2,2} = 'Missing in number of subjects:';
        textCatsCell{offset+2,3} = sprintf('%d (of total %d)',nrIDmissing,nrIDtotal);
        textCatsCell{offset+3,1} = '<TR>';
        textCatsCell{offset+3,2} = 'Imputed to:';
        textCatsCell{offset+3,3} = catImputationValues(k);
        textCatsCell{offset+4,1} = '<HR>';
        textCatsCell{offset+5,1} = '<TR>';
        textCatsCell{offset+5,2} = 'USUBJIDs:';
        for k2=1:nrIDmissing,
            textCatsCell{offset+5+k2-1,1} = '<TR>';
            textCatsCell{offset+5+k2-1,3} = IDmissing{k2};
        end
    end
end

% Create table if no continuous imputations needed 
if isempty(textCovsCell),
    textCovsCell{end+1,1}   = '<TT>';
    textCovsCell{end,2}     = 'No continuous covariates to impute.';
end

% Create table if no categorical imputations needed 
if isempty(textCatsCell),
    textCatsCell{end+1,1}   = '<TT>';
    textCatsCell{end,2}     = 'No categorical covariates to impute.';
end

% Convert to text and display text 
textDisplay = IQMconvertCellTable2ReportTable(textCovsCell,'text');
disp(textDisplay);
textDisplay = IQMconvertCellTable2ReportTable(textCatsCell,'text');
disp(textDisplay);

% Convert to report text and export to file if filename defined
text1 = IQMconvertCellTable2ReportTable(textCovsCell,'report');     
text2 = IQMconvertCellTable2ReportTable(textCatsCell,'report');     
text = sprintf('%s\r\n\r\n%s',text1,text2);
IQMwriteText2File(text,[strrep(filename,'.txt','') '.txt']);
```
