## Supplementary material for "A systems biology analysis of adrenergically stimulated adiponectin exocytosis in white adipocytes": All scripts used in this work: IQMcleanRemoveIGNOREDrecords.m

```
function [datanew,textCell] = IQMcleanRemoveIGNOREDrecords(data,filename)
% This function simply removes all records from the dataset that have non
% empty (or NaN) entries in the IGNORE column and provides a log file for
% it.
% This function requires the dataset to be in the general or in the task
% specific dataset format.
%
% [SYNTAX]
% [datanew,textCell] = IQMcleanRemoveIGNOREDrecords(data)
% [datanew,textCell] = IQMcleanRemoveIGNOREDrecords(data,filename)
%
% [INPUT]
% data:         Dataset in general or task specific format.  
% filename:     String with filename / path for export of information in
%               same format as displayed in command window. If not defined,
%               then no file will be created.
%
% [OUTPUT]
% datanew:      Dataset with removed IGNORED records 
% textCell:     Cell table with information for reporting

% <<<COPYRIGHTSTATEMENT - IQM TOOLS PRO>>>

% Variable input arguments
if nargin < 2,
    filename = '';
end

% Check dataset to be at least in the task specific dataset format
data                    = IQMcheckGeneralDataFormatHeader(data);

% Find all dose records with non-empty (or non NaN) IGNORE
ix_remove               = findNonEmptyCellsIQM(data,'IGNORE');

% Get 
datanew                 = data;
datanew(ix_remove,:)    = [];

% Report
% Assume entry of IGNORE column is the reason for ignoring
textCell = {'<TT>' sprintf('N=%d IGNORED records have been removed:',length(ix_remove)) '' '' '' '' ''};
textCell(end+1,:) = {'<TH>' 'IXGDF' 'USUBJID' 'NAME' 'TIME' 'VALUE' 'IGNORE CONTENT'};
for k=1:length(ix_remove),
    textCell{k+2,1} = '<TR>';
    textCell{k+2,2} = data.IXGDF(ix_remove(k));
    textCell{k+2,3} = data.USUBJID{ix_remove(k)};
    textCell{k+2,4} = data.NAME{ix_remove(k)};
    textCell{k+2,5} = data.TIME(ix_remove(k));
    textCell{k+2,6} = data.VALUE(ix_remove(k));
    if isnumeric(data.IGNORE),
        textCell{k+2,7} = data.IGNORE(ix_remove(k));
    else
        textCell{k+2,7} = data.IGNORE{ix_remove(k)};
    end
end
textCell{end+1,1}   = '<TF>';
textCell{end,2}     = 'Records defined by non-empty IGNORE column.';

% Convert to text and display text
textDisplay = IQMconvertCellTable2ReportTable(textCell,'text');     
disp(textDisplay);

% Convert to report text and export to file if filename defined
text = IQMconvertCellTable2ReportTable(textCell,'report');     
IQMwriteText2File(text,[strrep(filename,'.txt','') '.txt']);
```
