## Supplementary material for "A systems biology analysis of adrenergically stimulated adiponectin exocytosis in white adipocytes": All scripts used in this work: IQMcleanRemovePlaceboSubjects.m

```
function [datanew,textCell] = IQMcleanRemovePlaceboSubjects(data,filename)
% This function simply removes all subjects which only received 0 doses or
% no doses at all. Dose records identified by EVID==1.
% This function requires the dataset to be in the task specific dataset
% format.
%
% [SYNTAX]
% [datanew,textCell] = IQMcleanRemovePlaceboSubjects(data)
% [datanew,textCell] = IQMcleanRemovePlaceboSubjects(data,filename)
%
% [INPUT]
% data:         Dataset in task specific format.  
% filename:     String with filename / path for export of information in
%               same format as displayed in command window. If not defined,
%               then no file will be created.
%
% [OUTPUT]
% datanew:      dataset without determined placebo subjects. 
% textCell:     Information about removed subjects in cell table format.

% <<<COPYRIGHTSTATEMENT - IQM TOOLS PRO>>>

% Variable input arguments
if nargin < 2,
    filename = '';
end

% Check dataset to be at least in the task specific dataset format
data = IQMcheckTaskDatasetHeader(data);

% Find all subjects with doses different from 0
IDnonplacebo = unique(data.USUBJID(data.EVID==1 & data.AMT~=0));

% Get subjects without doses / only 0 doses
IDplacebo = setdiff(unique(data.USUBJID),IDnonplacebo);

% Remove placebo subjects from dataset
datanew = data;
for k=1:length(IDplacebo),
    datanew(ixdataIQM(datanew,'USUBJID',IDplacebo(k)),:) = [];
end

% Generate information about removed subjects
if ~isempty(IDplacebo),
    textCell = {'<TT>' sprintf('"IQMcleanRemovePlaceboSubjects" has removed the following %d subjects:',length(IDplacebo)) '' ''};
    textCell(end+1,:) = {'<TH>' 'USUBJID', 'ID', 'TRTNAME'};
    for k=1:length(IDplacebo),
        textCell{end+1,1} = '<TR>';
        textCell{end,2} = IDplacebo{k};
        datak = subsetIQM(data,'USUBJID',IDplacebo{k});
        textCell{end,3} = datak.ID(1);
        textCell{end,4} = datak.TRTNAME{1};
    end
    textCell{end+1,1} = '<TF>';
    textCell{end,2} = 'Placebo subjects defined by having NO dose records or NO non-zero AMT entry in dose records.';
else
    textCell = {'<TR>' 'No placebo subjects present. No subjects removed.'};
end

% Convert to text and display text
textDisplay = IQMconvertCellTable2ReportTable(textCell,'text');     
disp(textDisplay);

% Convert to report text and export to file if filename defined
text = IQMconvertCellTable2ReportTable(textCell,'report');     
IQMwriteText2File(text,[strrep(filename,'.txt','') '.txt']);
```
