## Supplementary material for "A systems biology analysis of adrenergically stimulated adiponectin exocytosis in white adipocytes": All scripts used in this work: IQMcleanRemoveRecordsSUBJECTs.m

```
function [datanew,textRecordsCell,textSubjectsCell] = IQMcleanRemoveRecordsSUBJECTs(data,removeSUBJECT,removeREC,filename)
% This function removes defined subjects (by USUBJID) and records (by indices,
% defined in the IXGDF column - it is the same indices that are shown in
% the individual data plots). The user needs to provide the 
% information about subjects and records to remove in the input arguments.
% 
% Records are not actually removed ... the IGNORE entries are set to the
% provided reason instead. And MDV is set to 1.
% It is checked that this is only done on observation records (EVID=0). If
% done on dose records an error is thrown.
% 
% Subjects are removed completely from the dataset, as this involves also
% removing doses and to be not tool specific (e.g. MONOLIX does not know an
% IGNORE statement) we need to ask the user to 
% either accept removal completely or handle it outside this function.
%
% The data need to be provided, following the task specific dataset format.
%
% [SYNTAX]
% [datanew] = IQMcleanRemoveRecordsSUBJECTs(data,removeSUBJECT,removeREC)
% [datanew] = IQMcleanRemoveRecordsSUBJECTs(data,removeSUBJECT,removeREC,filename)
%
% [INPUT]
% data:         Dataset in task specific format.  
% removeSUBJECT:  Cell-matrix with 2 columns. First column contains the
%                 USUBJID unique identifiers of the subjects to be removed
%                 from the dataset. The second column contains strings,
%                 which define the reason why this subject is removed.
% removeREC:    Cell-matrix with 2 columns. First column contains the indices
%               of the records to be removed from the dataset
%               (corresponding to the indices in the column IXGDF of the
%               dataset). The second  column contains strings, which define
%               the reason why this record is removed.
% filename:     String with filename / path for export of information in
%               same format as displayed in command window. If not defined,
%               then no file will be created.
%
% [OUTPUT]
% datanew:          Dataset with subjects and records removed. 
%                   Additionally, in the workspace it will be written out which 
%                   subjects and records have been removed, including the
%                   reason why.
% textRecordsCell:  Cell table with removal information of records
% textSubjectsCell: Cell table with removal information of subjects

% <<<COPYRIGHTSTATEMENT - IQM TOOLS PRO>>>

% Check dataset to be at least in the task specific dataset format
data = IQMcheckTaskDatasetHeader(data);

% Handle variable input arguments
if nargin<4,
    filename = '';
end

% Determine indices and IDs based on the input
if ~isempty(removeSUBJECT),
    removeSUBJECT_IDs  = removeSUBJECT(:,1);
else
    removeSUBJECT_IDs = [];
end
if ~isempty(removeREC),
    removeREC_ix = cell2mat(removeREC(:,1));
else
    removeREC_ix = [];
end

% Make copy of data to be used as output argument
datanew = data;

% Remove identified records (first)
% Instead of removing, we set MDV=1 and set IGNORE to the provided reason.
for k=1:length(removeREC_ix),
    % Check if the record to be removed is present in the dataset
    if isempty(ixdataIQM(datanew,'IXGDF',removeREC_ix(k))),
        error('Index "%d" not available in IXGDF column.',removeREC_ix(k));
    end
    % Check that the record to be removed is an observation
    if datanew.EVID(datanew.IXGDF==removeREC_ix(k)) ~= 0,
        error('Index %d to be removed is not an observation.',removeREC_ix(k));
    end
    % Set MDV=1 for the record
    datanew.MDV(datanew.IXGDF==removeREC_ix(k)) = 1;
    % Set the IGNORE reason for the record
    datanew.IGNORE{datanew.IXGDF==removeREC_ix(k)} = removeREC{k,2};
end

% Remove identified subjects (second)
for k=1:length(removeSUBJECT_IDs),
    if isempty(ixdataIQM(datanew,'USUBJID',removeSUBJECT_IDs{k})),
        error('Subject "%s" not available in USUBJID column.',removeSUBJECT_IDs{k});
    end
    datanew(ixdataIQM(datanew,'USUBJID',removeSUBJECT_IDs{k}),:) = [];
end

% Prepare output text as cell table
if ~isempty(removeREC_ix),
    textRecordsCell = {'<TT>' sprintf('The following N=%d records have been flagged with MDV=1 and an entry in the IGNORE column:',length(removeREC_ix)) '' '' '' '' '' '' ''};
    textRecordsCell(end+1,:) = {'<TH>' 'IXGDF' 'USUBJID' 'ID' 'DV' 'TIME' 'TAD' 'NAME' 'IGNORE'};
    for k=1:length(removeREC_ix),
        index_removed = removeREC_ix(k);
        textRecordsCell{k+2,1} = '<TR>';
        textRecordsCell{k+2,2} = index_removed;
        textRecordsCell{k+2,3} = datanew.USUBJID{datanew.IXGDF==index_removed};
        textRecordsCell{k+2,4} = datanew.ID(datanew.IXGDF==index_removed);
        textRecordsCell{k+2,5} = datanew.DV(datanew.IXGDF==index_removed);
        textRecordsCell{k+2,6} = datanew.TIME(datanew.IXGDF==index_removed);
        textRecordsCell{k+2,7} = datanew.TAD(datanew.IXGDF==index_removed);
        textRecordsCell{k+2,8} = datanew.NAME{datanew.IXGDF==index_removed};
        textRecordsCell{k+2,9} = datanew.IGNORE{datanew.IXGDF==index_removed};
    end    
    textRecordsCell(end+1,:) = {'<TF>' 'Selection of records (number of event record in dataset) manually by the user.' '' '' '' '' '' '' ''};
else
    textRecordsCell = {'<TT>' 'No records flagged to be set to ignored by function IQMcleanRemoveRecordsSUBJECTs.'};
end

% Prepare output text - removed SUBJECTs
if ~isempty(removeSUBJECT_IDs),
        textSubjectsCell = {'<TT>' sprintf('The following N=%d SUBJECTs have been removed from the dataset:',length(removeSUBJECT_IDs)) '' ''};
        textSubjectsCell(end+1,:) = {'<TH>' 'USUBJID' 'ID' 'REASON'};
    for k=1:length(removeSUBJECT_IDs),
        textSubjectsCell{k+2,1} = '<TR>';
        textSubjectsCell{k+2,2} = removeSUBJECT_IDs{k};
        ID = data.ID(strcmp(data.USUBJID,removeSUBJECT_IDs{k}));
        if isempty(ID),
            error('USUBJID %s not in dataset.',removeSUBJECT_IDs{k});
        end
        textSubjectsCell{k+2,3} = ID(1);
        textSubjectsCell{k+2,4} = removeSUBJECT{k,2};
    end    
    textSubjectsCell(end+1,1:2) = {'<TF>' 'Selection of subjects manually by the user.'};
else
    textSubjectsCell = {'<TT>' 'No subjects removed by function IQMcleanRemoveRecordsSUBJECTs.'};
end

% Convert to text and display text
textDisplay = IQMconvertCellTable2ReportTable(textRecordsCell,'text');     
disp(textDisplay);
textDisplay = IQMconvertCellTable2ReportTable(textSubjectsCell,'text');     
disp(textDisplay);

% Convert to report text and export to file if filename defined
text1 = IQMconvertCellTable2ReportTable(textRecordsCell,'report');     
text2 = IQMconvertCellTable2ReportTable(textSubjectsCell,'report');     
text = sprintf('%s\r\n\r\n%s',text1,text2);
IQMwriteText2File(text,[strrep(filename,'.txt','') '.txt']);
```
