## Supplementary material for "A systems biology analysis of adrenergically stimulated adiponectin exocytosis in white adipocytes": All scripts used in this work: IQMcleanRemoveSubjectsNoObservations.m

```
function [datanew,textCell] = IQMcleanRemoveSubjectsNoObservations(data,filename)
% This function simply removes all subjects which do not have any
% observations (defined by EVID=0 and MDV=0).
%
% [SYNTAX]
% [datanew,textCell] = IQMcleanRemoveSubjectsNoObservations(data)
% [datanew,textCell] = IQMcleanRemoveSubjectsNoObservations(data,filename)
%
% [INPUT]
% data:         Dataset in task specific format.  
% filename:     String with filename / path for export of information in
%               same format as displayed in command window. If not defined,
%               then no file will be created.
%
% [OUTPUT]
% datanew:      Dataset only with subjects that do have observations.
% textCell:     Information about removed subjects in cell table format.

% <<<COPYRIGHTSTATEMENT - IQM TOOLS PRO>>>

% Variable input arguments
if nargin < 2,
    filename = '';
end

% Check dataset to be at least in the task specific dataset format
data = IQMcheckTaskDatasetHeader(data);

% Find all subjects with observations
IDobs = unique(data.USUBJID(data.EVID==0 & data.MDV==0));

% Get subjects without doses / only 0 doses
IDnoObs = setdiff(unique(data.USUBJID),IDobs);

% Remove subjects without observations from dataset
datanew = data;
for k=1:length(IDnoObs),
    datanew(ixdataIQM(datanew,'USUBJID',IDnoObs(k)),:) = [];
end

% Generate information about removed subjects
if ~isempty(IDnoObs),
    textCell = {'<TT>' sprintf('"IQMcleanRemoveSubjectsNoObservations" has removed the following %d subjects:',length(IDnoObs)) '' ''};
    textCell(end+1,:) = {'<TH>' 'USUBJID', 'ID', 'TRTNAME'};
    for k=1:length(IDnoObs),
        textCell{end+1,1} = '<TR>';
        textCell{end,2} = IDnoObs{k};
        datak = subsetIQM(data,'USUBJID',IDnoObs{k});
        textCell{end,3} = datak.ID(1);
        textCell{end,4} = datak.TRTNAME{1};
    end
    textCell{end+1,1} = '<TF>';
    textCell{end,2} = 'Removed subjects defined by NO observation records (EVID=0 and MDV=0).';
else
    textCell = {'<TT>' 'No subjects without observations present. No subjects removed.'};
end

% Convert to text and display text
textDisplay = IQMconvertCellTable2ReportTable(textCell,'text');     
disp(textDisplay);

% Convert to report text and export to file if filename defined
text = IQMconvertCellTable2ReportTable(textCell,'report');     
IQMwriteText2File(text,[strrep(filename,'.txt','') '.txt']);
```
