## Supplementary material for "A systems biology analysis of adrenergically stimulated adiponectin exocytosis in white adipocytes": All scripts used in this work: IQMcleanRemoveZeroDoses.m

```
function [datanew,text] = IQMcleanRemoveZeroDoses(data,filename)
% This function simply removes all dose records with 0 amount. Normally not
% needed but poor and outdated software design of NONMEM does make this
% function very useful.
% This function requires the dataset to be in the task specific dataset
% format.
%
% [SYNTAX]
% [datanew,text] = IQMcleanRemoveZeroDoses(data)
% [datanew,text] = IQMcleanRemoveZeroDoses(data,filename)
%
% [INPUT]
% data:         Dataset in task specific format.  
% filename:     String with filename / path for export of information in
%               same format as displayed in command window. If not defined,
%               then no file will be created.
%
% [OUTPUT]
% datanew:      Dataset with removed placebo subjects. 
% text:         Info text about removal of AMT=0 dose records

% <<<COPYRIGHTSTATEMENT - IQM TOOLS PRO>>>

% Variable input arguments
if nargin < 2,
    filename = '';
end

% Check dataset to be at least in the task specific dataset format
data = IQMcheckTaskDatasetHeader(data);

% Find all dose records (EVID==1) with AMT==0
ixZeroDoses = find(data.EVID==1 & data.AMT==0);

% Remove these doses
datanew = data;
datanew(ixZeroDoses,:) = [];

% Report
% dose records (EVID==1) with AMT==0
textCell = {'<TT>' sprintf('N=%d dose records with EVID=1 and AMT=0 have been removed:',length(ixZeroDoses)) '' '' '' ''};
textCell(end+1,:) = {'<TH>' 'IXGDF' 'USUBJID' 'NAME' 'TIME' 'VALUE'};
for k=1:length(ixZeroDoses),
    textCell{k+2,1} = '<TR>';
    textCell{k+2,2} = data.IXGDF(ixZeroDoses(k));
    textCell{k+2,3} = data.USUBJID{ixZeroDoses(k)};
    textCell{k+2,4} = data.NAME{ixZeroDoses(k)};
    textCell{k+2,5} = data.TIME(ixZeroDoses(k));
    textCell{k+2,6} = data.VALUE(ixZeroDoses(k));
end
textCell{end+1,1}   = '<TF>';
textCell{end,2}     = 'Records defined by EVID=1 and AMT=0.';

% Convert to text and display text
textDisplay = IQMconvertCellTable2ReportTable(textCell,'text');     
disp(textDisplay);

% Convert to report text and export to file if filename defined
text = IQMconvertCellTable2ReportTable(textCell,'report');     
IQMwriteText2File(text,[strrep(filename,'.txt','') '.txt']);
```
