## Supplementary material for "A systems biology analysis of adrenergically stimulated adiponectin exocytosis in white adipocytes": All scripts used in this work: IQMhandleSameTimeObservationRecords.m

```
function [dataChanged] = IQMhandleSameTimeObservationRecords(data)
% Both due to clinical database issues and programming issues it might
% happen that similar records in a dataset might have exactly the same time
% of assessment / administration. Normally, this should be solved during
% data cleaning and validation before making its way into the modeling
% dataset. However, it might still happen and modeling might not want to
% wait until the final data cleaning has happened - because then modeling
% is typically to late to impact any decisions. 
%
% For PK modeling such records typically are not an issue. However, for PD
% modeling where the dataset is augmented by regression parameters
% (concentration or PK parameters) this poses a problem, since the
% estimation software does see two regression variable assignments at the
% same time point and does not know what to do - and in the case of Monolix
% fails with an error.
% 
% This function here solves that in a very simple way. If the same time is
% detected more than once for the same NAME in a subject, then these times
% are very slighlty changed by adding a tiny random noise to these time
% points.
%
% This is not a function that should be used for regulatory modeling - for
% exploratory modeling, however, it is fine.
%
% The function will do this for records of all NAMEs!
%
% If for a certain NAME for a certain USUBJID same times appear, the whole time
% vector for this type in this USUBJID will be added with random noise of a
% standard deviation of 0.001, corresponding to std of 3.6 seconds if time
% unit is hours and 86 seconds if time unit is days. So no problem.
% 
% [SYNTAX]
% [dataChanged] = IQMhandleSameTimeObservationRecords(data)
%
% [INPUT]
% data:         MATLAB dataset in the general dataset format used in IQM tools
%
% [OUTPUT]
% Changed dataset (if needed). 

% <<<COPYRIGHTSTATEMENT - IQM TOOLS PRO>>>

% Check dataset to be at least in the general dataset format
data = IQMcheckGeneralDataFormatHeader(data);

% Handle uniqueness of TIME per USUBJID and NAME
allID = unique(data.USUBJID);
dataChanged = table();
for k=1:length(allID),
    datak = subsetIQM(data,'USUBJID',allID(k));
    allNAME = unique(datak.NAME);
    for k2=1:length(allNAME),
        ix = ixdataIQM(datak,'NAME',allNAME(k2));
        % Get TIME 
        TIME = datak.TIME(ix);
        % Check it
        if ~(length(TIME) == length(unique(TIME))),
            ABSCHANGE       = 0.001; % 3.6 seconds if timeunit = hour, 86 seconds if time unit is day
            TIMEpert        = TIME + ABSCHANGE*randn(size(TIME));
            datak.TIME(ix)  = TIMEpert;
        end
    end
    % Collect data
    dataChanged = [dataChanged; datak];
end

% Sort changed dataset to get time vector ascending
dataChanged = sortrows(dataChanged,{'STUDY','USUBJID','TIME','NAME'});
```
