## Supplementary material for "A systems biology analysis of adrenergically stimulated adiponectin exocytosis in white adipocytes": All scripts used in this work: IQMhandleBLOQdata.m

```
function [datanew] = IQMhandleBLOQdata(data,METHOD_BLOQ,filename)
% This function allows to handle BLOQ data in several different ways by
% updating the dataset according to needs.
% It requires a dataset in the task specific data format and information
% about the LLOQ in the LLOQ column.
%
% Methods in IQM Tools are considering the standard Beales Methods for NONMEM:
%   - M1 = Ignore values below LLOQ by setting MDV=1
%   - M3 = Estimate likelihood at times measurements are BLLOQ
%   - M4 = Like M3 but also assume measurements are >=0
%   - M5 = Replace all BLLOQ with LLOQ/2
%   - M6 = Replace first BLLOQ with LLOQ/2, ignore others
%   - M7 = Replace all BLLOQ with zero
%
% In IQM Tools the following methods are considered and the following
% transformations are done to the dataset:
%
% METHOD_BLOQ   METHOD      DATA TRANSFORMATIONS
%     0         M1          All BLOQ data set to MDV=1
%     1         M3/M4       All BLOQ data obtains CENS=1 and DV=BLOQ
%     2         M5          All BLOQ data obtains DV=LLOQ/2
%     3         M6          All BLOQ data obtains DV=LLOQ/2 and the first
%                           occurence in a sequence MDV=0 (unchanged) and
%                           the following in sequence: MDV=1 
%     4         M7          All BLOQ data obtains DV=0
%
% All considered methods are usable both in NONMEM and MONOLIX in a similar
% manner. Only METHOD_BLOQ=1 might be different. In case of MONOLIX, the
% MONOLIX internal handling of censored data is used. In case of NONMEM by
% default the M3 method is used - M4 can be optionally selected when the
% NONMEM code is generated.
% 
% Each record that obtains MDV=1 through this function will also obtain an
% entry in the IGNORE column (if not yet present). It will be "BLLOQ (Mx)"
% where the x is replaced by the number of the method that is being used.
%
% Records that are already IGNORED by having set the IGNORE column and
% MDV=1 are not considered.
%     
% [SYNTAX]
% [datanew] = IQMhandleBLOQdata(data,METHOD_BLOQ)
% [datanew] = IQMhandleBLOQdata(data,METHOD_BLOQ,filename)
%
% [INPUT]
% data:         Task specific general dataset.
%
% [OUTPUT]
% Changed dataset (if needed). 
% If filename is provided then a text file is saved with the used settings
% for BLOQ handling and some information about the total number of samples
% and the number of BLOQ samples.

% <<<COPYRIGHTSTATEMENT - IQM TOOLS PRO>>>

% Check dataset to be at least in the general dataset format
data = IQMcheckTaskDatasetHeader(data);

% Handle variable input arguments
if nargin<3,
    filename = '';
end

% Copy dataset
datanew = data;

% Find all NAMEs which have LLOQ information and are observations
NAMES_BLLOQ_present = unique(datanew.NAME(~isnan(datanew.LLOQ) & datanew.EVID==0));

% Find all records that are BLOQ for all names that have LLOQ information
ixBLOQ = [];
for k=1:length(NAMES_BLLOQ_present),
    % Get indices
    ixBLOQ = [ixBLOQ(:); find(datanew.MDV==0 & datanew.VALUE < datanew.LLOQ & strcmp(datanew.NAME,NAMES_BLLOQ_present{k}))];
end

% Also add a CENS column and initialize to 0
datanew.CENS = zeros(height(datanew),1);

% Get information about BLOQ data as table without output
tableCell = IQMexploreBLLOQdata(data);

% Handle the different approaches for BLOQ handling
if METHOD_BLOQ==0,
    %%%%%%%%%%%%%%%%%%%%%%%%%
    % M1 - All BLOQ data set to MDV=1
    %%%%%%%%%%%%%%%%%%%%%%%%%
    
    % Set all BLOQ data to MDV=1
    datanew.MDV(ixBLOQ) = 1;
    
    % Add IGNORE statement (if not yet present)
    for k=1:length(ixBLOQ),
        if isempty(datanew.IGNORE{ixBLOQ(k)}),
            datanew.IGNORE{ixBLOQ(k)} = 'BLLOQ (M1)';
        end
    end
    
    % Add footer to table
    tableCell{end+1,1} = '<TF>';
    tableCell{end,2}   = sprintf('All records with DV<LLOQ (N=%d) where set to MDV=1, CENS=0. (NONMEM M1 method)',length(ixBLOQ));
    
elseif METHOD_BLOQ==1,
    %%%%%%%%%%%%%%%%%%%%%%%%%
    % M3/M4 - All BLOQ data obtains CENS=1 and DV=BLOQ and MDV unchanged
    %%%%%%%%%%%%%%%%%%%%%%%%%

    % Set DV to LLOQ for BLOQ data
    datanew.DV(ixBLOQ) = datanew.LLOQ(ixBLOQ);
    
    % Set CENS to 1 for BLOQ data
    datanew.CENS(ixBLOQ) = 1;
    
    % Add footer to table
    tableCell{end+1,1} = '<TF>';
    tableCell{end,2}   = sprintf('All records with DV<LLOQ (N=%d) where set to DV=LLOQ, CENS=1, MDV unchanged. (NONMEM M3 or M4 method - depending on model)',length(ixBLOQ));
    
elseif METHOD_BLOQ==2,
    %%%%%%%%%%%%%%%%%%%%%%%%%
    % M5 - All BLOQ data obtains DV=LLOQ/2 and MDV unchanged
    %%%%%%%%%%%%%%%%%%%%%%%%%
    
    % Set all DV to LLOQ/2 for BLOQ data
    datanew.DV(ixBLOQ) = datanew.LLOQ(ixBLOQ)/2;
    
    % Add footer to table
    tableCell{end+1,1} = '<TF>';
    tableCell{end,2}   = sprintf('All records with DV<LLOQ (N=%d) where set to DV=LLOQ/2, CENS=0, MDV unchanged. (NONMEM M5 method)',length(ixBLOQ));
    
elseif METHOD_BLOQ==3,
    %%%%%%%%%%%%%%%%%%%%%%%%%
    % M6 - All BLOQ data obtains DV=LLOQ/2 and the first occurence in a
    % sequence MDV unchanged and the following in sequence: MDV=1 
    %%%%%%%%%%%%%%%%%%%%%%%%%
    
    % Set all DV to LLOQ/2 for BLOQ data
    datanew.DV(ixBLOQ)      = datanew.LLOQ(ixBLOQ)/2;
    
    % Add helper column
    datanew.BLOQ            = zeros(height(datanew),1);
    datanew.BLOQ(ixBLOQ)    = 1;

    % Now cycle through all observations, find for each NAME the ones that
    % are BLOQ and consecutive. Then keep first on MDV as set and set the
    % following ones to MDV=1.

    % Initialize table for updated dataset
    datanew2    = datanew;
    
    % Cycle through each NAME with LLOQ info
    for k00=1:length(NAMES_BLLOQ_present),
        
        % Split data for NAME and not the NAME to handle only NAME data
        dataNAME   = subsetIQM(datanew2,'NAME',NAMES_BLLOQ_present(k00));
        dataNONAME = datanew2(~strcmp(datanew2.NAME,NAMES_BLLOQ_present{k00}),:);
        
        % Get empty dataset to collect handled NAME data
        dataNAMEhandled = table();
        
        % Cycle through each subject in data with NAME
        allID = unique(dataNAME.ID);
        
        % Cycle through each subject in NAME data to handle observations
        for k=1:length(allID),
            datak       = subsetIQM(dataNAME,'ID',allID(k));
            % get doses for this subject
            datakDOSES  = dataNONAME(dataNONAME.ID==allID(k) & dataNONAME.EVID==1,:);
            % Combine obs for subject and doses for subject
            datakdecision = sortrows([datak; datakDOSES],{'TIME'});
            
            % Check if BLOQ available
            ixBLOQ_k = find(datakdecision.BLOQ);

            if ~isempty(ixBLOQ_k),
                
                % See if consecutive readouts available 
                delta           = [NaN; diff(ixBLOQ_k)];
                ix_consequtive  = ixBLOQ_k(delta==1);
                
                % Set MDV for consecutive ones to 1 (keep original MDV
                % setting for first)
                datakdecision.MDV(ix_consequtive) = 1;
                
                % Add IGNORE statement (if not yet present)
                for kxx=1:length(ix_consequtive),
                    if isempty(datakdecision.IGNORE{ix_consequtive(kxx)}),
                        datakdecision.IGNORE{ix_consequtive(kxx)} = 'BLLOQ (M6)';
                    end
                end
                
                % Remove doses again
                datak = datakdecision;
                datak(datak.EVID==1,:) = [];
            end
            
            % Combine again the NAME data after handling
            dataNAMEhandled = [dataNAMEhandled; datak];
        end
        
        % Combine again dataNAMEhandled with dataNONAME
        datanew2 = [dataNONAME; dataNAMEhandled];
    end
    
    % Sort
    datanew = sortrows(datanew2,{'STUDY','USUBJID','TIME','TAD','NAME'},{'ascend','ascend','ascend','descend','ascend'});
    
    % Remove helper column
    datanew.BLOQ = [];

    % Add footer to table
    tableCell{end+1,1} = '<TF>';
    tableCell{end,2}   = sprintf('All records with DV<LLOQ (N=%d) where set to DV=LLOQ/2, CENS=0, MDV in first in sequence unchanged, others in sequence set to MDV=1. (NONMEM M6 method)',length(ixBLOQ));

elseif METHOD_BLOQ==4,
    %%%%%%%%%%%%%%%%%%%%%%%%%
    % M7 - All BLOQ data obtains DV=0 (MDV unchanged)
    %%%%%%%%%%%%%%%%%%%%%%%%%

    % Set all DV to 0 for BLOQ data
    datanew.DV(ixBLOQ) = 0;
    
    % Add footer to table
    tableCell{end+1,1} = '<TF>';
    tableCell{end,2}   = sprintf('All records with DV<LLOQ (N=%d) where set to DV=0, CENS=0, MDV unchanged. (NONMEM M7 method)',length(ixBLOQ));
end

% Convert to text and display text only if no output argument defined
textDisplay = IQMconvertCellTable2ReportTable(tableCell,'text');     
disp(textDisplay);

% Convert to report text and export to file if filename defined
IQMconvertCellTable2ReportTable(tableCell,'report',filename);     
```
