## Supplementary material for "A systems biology analysis of adrenergically stimulated adiponectin exocytosis in white adipocytes": All scripts used in this work: IQMaddIndivRegressionParamFromNLMEproject.m

```
function [data_with_regression_param,regressionNames] = IQMaddIndivRegressionParamFromNLMEproject(data,model,dosing,projectPath)
% This function checks which regression parameters are defined in the model
% and dosing combination and attempts to add these into the data dataset by
% taking the individual parameters from the NLME project in projectPath.
% This, e.g., allows to add PK parameters to a PD dataset. In case that the
% dataset "data" contains USUBJIDs for which no individual parameters are
% present in projectPath (e.g. placebo subjects) the function will add
% population mean parameters for those. These population mean parameters
% are individually adjusted based on the estimated covariate relationships
% in the NLME project. Only in the case these individualized pop mean parameters 
% are not determinable (NaN, Inf, ...), which could happen when dose is a covariate,
% then the population parameters are used.
%
% Finally, all regression parameters are added at the end of the output
% dataset (data_with_regression_param) in the order as they appear in the
% model. 
% 
% [SYNTAX]
% [data_with_regression_param,regressionNames] = IQMaddIndivRegressionParamFromNLMEproject(data,model,dosing,projectPath)
%
% [INPUT]
% data:             Dataset (or path to its file) which should be augmented
%                   with regression parameters.
% model:            IQMmodel to assess for regression parameters
% dosing:           IQMdosing object to assess for regression parameters
% projectPath:      NLME project from which indidivual parameters should be
%                   included as regression parameters 
%
% [OUTPUT]
% data_with_regression_param:   Dataset "data" augmented with regression
%                               parameters
% regressionNames:              Cell-array with regresssion names defined
%                               in the model - in the order as in the
%                               model.

% <<<COPYRIGHTSTATEMENT - IQM TOOLS PRO>>>

% Handle data input argument if provided as string with path
if ischar(data),
    % Assume path to dataset is provided
    data        = IQMloadCSVdataset(data);
end

% Check data
if ~istable(data),
    error('Provided "data" is not a MATLAB table.');
end

if ~isIQMmodel(model),
    error('Provided "model" is not an IQMmodel.');
end

if ~isIQMdosing(dosing),
    error('Provided "dosing" is not an IQMdosing object.');
end

% Check project
if ~isNLMEprojectIQM(projectPath),
    error('Provided "projectPath" does not contain an NLME project.');
end

% Read the project header
header = parseNLMEprojectHeaderIQM(projectPath);

% 1) Get the names of the regression parameters from the model+dosing
regressionNames = IQMgetRegressionParameters(model,dosing);

% 2) Get individual parameter estimates
indiv_param     = IQMgetNLMEfitIndivparam(projectPath);

% 3) Get individualized (by covariates) population mean data
popmean_param   = IQMgetNLMEfitIndivPopMeanParam(projectPath,data);

% 3b) Check if some of the popmean_param are NaN or Inf ... then use pop mean parameters
test = sum(table2array(popmean_param(:,2:end)),2);
ix = unique([find(isnan(test)) find(isinf(test))]);
if ~isempty(ix),
    % Need to replace some parameters by population parameters
    x = IQMsampleNLMEfitParam(projectPath,0,0);
    vn = popmean_param.Properties.VariableNames(2:end);
    for k1=1:length(vn),
        ix2 = strmatchIQM(vn{k1},x.parameterNames,'exact');
        popmean_param.(vn{k1})(ix) = x.parameterValuesPopulation(ix2);
    end
end

% 4) Determine subjects in PD dataset without individual PK parameters
pmparam_noindiv = table();
pmparam_noindiv.USUBJID       = setdiff(popmean_param.USUBJID,indiv_param.USUBJID);
pmparam_noindiv = join(pmparam_noindiv,popmean_param);

% 5) Combine individual estimated parameters and individualized ones
allIndiv_param  = [indiv_param; pmparam_noindiv];

% 6) Remove from allIndiv_param names that are not defined in regressionNames
vn = allIndiv_param.Properties.VariableNames;
remove_ix = [];
for k=2:length(vn),
    ix = strmatchIQM(vn{k},regressionNames,'exact');
    if isempty(ix),
        % Remove this name from allRegressionFit - since not needed for the model
        remove_ix = [remove_ix k];
    end
end
allIndiv_param(:,remove_ix) = [];

% 7) Add determined individual parameters to the PD dataset
data_with_regression_param = join(data,allIndiv_param);

% 8) Check if all needed regression parameters in the dataset data_with_regression_param
regressionNames_NOThandled   = {};
regressionNames_handled      = {};
for k=1:length(regressionNames),
    if isempty(strmatchIQM(regressionNames{k},data_with_regression_param.Properties.VariableNames,'exact')),
        regressionNames_NOThandled{end+1} = regressionNames{k};
    else
        regressionNames_handled{end+1} = regressionNames{k};
    end
end
if ~isempty(regressionNames_NOThandled),
    text = sprintf('%s,',regressionNames_NOThandled{:});
    disp(sprintf('The following regression parameters in the model are undefined in the provided NLME project: %s',text(1:end-1)));
end

% 9) Reorder regression parameters in data_with_regression_param according to how ordering in model
regression = [];
for k=1:length(data_with_regression_param.Properties.VariableNames),
    ix = strmatchIQM(data_with_regression_param.Properties.VariableNames{k},regressionNames_handled,'exact');
    if isempty(ix),
        regression(end+1) = 0;
    else
        regression(end+1) = strmatchIQM(regressionNames_handled{ix},data_with_regression_param.Properties.VariableNames,'exact');
    end
end
data_with_regression_param = data_with_regression_param(:,[data_with_regression_param.Properties.VariableNames(find(regression==0)) regressionNames_handled]);

% Done!
```
