## Supplementary material for "A systems biology analysis of adrenergically stimulated adiponectin exocytosis in white adipocytes": All scripts used in this work: IQMcheckNLMEdatasetHeader.m

```
function [] = IQMcheckNLMEdatasetHeader(data)
% This function checks if the minimal required elements are present in an
% NLME dataset that is going to be used for fitting.
%
% IQM Tools requires the presence of the following columns in an NLME dataset
% that is used for fitting:
% 'IXGDF'     A column with index numbers of the records in the dataset
%             either defined for this dataset alone as 1,2,3, ... or
%             defined in a dataset from which this one here has been
%             derived and the IXGDF entries make the link between the
%             remaining records and the original records.
% 'USUBJID'
% 'ID' 
% 'TIME' 
% 'TIMEPOS' 
% 'DV' 
% 'MDV' 
% 'EVID' 
% 'CENS' 
% 'AMT' 
% 'ADM' 
% 'RATE' 
% 'YTYPE' 
%
% [SYNTAX]
% []        = IQMcheckNLMEdatasetHeader(data)
% [dataOut] = IQMcheckNLMEdatasetHeader(data)
%
% [INPUT]
% data:         MATLAB dataset in the NLME dataset format to be checked
%               or path to dataset
%
% [OUTPUT]
% If at least one of the required columns is not present an error will be
% shown. 

% <<<COPYRIGHTSTATEMENT - IQM TOOLS PRO>>>

% Check NLME fitting specific dataset column names
datanames = data.Properties.VariableNames;
requiredColumns = {'IXGDF' 'USUBJID' 'ID' 'TIME' 'TIMEPOS' 'DV' 'MDV' 'EVID' 'CENS' 'AMT' 'ADM' 'RATE' 'YTYPE'};
errorText = '';
for k=1:length(requiredColumns),
    ix = strmatchIQM(requiredColumns{k},datanames,'exact');
    if isempty(ix), 
        errorText = sprintf('%sThe dataset does not contain the column ''%s''.\n',errorText,requiredColumns{k});  
    end    
end

% Show error if needed
if ~isempty(errorText),
    error(errorText);
end

dataOut = data;
```
