## Supplementary material for "A systems biology analysis of adrenergically stimulated adiponectin exocytosis in white adipocytes": All scripts used in this work: IQMconvertTask2NLMEdataset.m

```
function [dataNLME] = IQMconvertTask2NLMEdataset(data,DOSENAMES,OBSNAMES,covNames,catNames,regressionNames,filename)
% This function converts a task specific general dataset into a dataset
% that is suitable for NLME analysis in NONMEM and MONOLIX.
% The data need to be provided in the format of the task specific dataset,
% used in IQM Tools. If defined, then covariates and regression variables
% need to be present in this dataset as well as columns.
%
% What is done:
% - Function removes zero AMT doses from the dataset (if not removed in
%   data cleaning step) - needed for good old NONMEM since ICON is unable
%   to fix the OLD code into something useful. No one can tell me that
%   crashing when doses of 0 are coded is a feature - and not a bug.
% - Check if MDV=1 present for observations without a reason in IGNORE
%   column. If yes, then throw an error.
% - Function sets MDV=1 for observations that have non empty IGNORE entry
%   (should have been done previously - but to be sure it is repeated
%   here). It will also set DV=0 for all MDV=1 observation records that are NaN.
% - Removal of all events, except DOSENAMES and OBSNAMES
% - Adding a YTYPE column with numeric entries. 0 for doses, 1...N
%   according to order of OBSNAMES
% - Keeping important standard columns for fitting in NONMEM and MONOLIX
% - Adding covariate columns to the NLME dataset
% - If single DOSENAME(S) then ensure DOSE column is present
% - If multiple DOSENAMES then ensure that DOSE_name columns are present
%   where name is the Dose event NAME with special characters removed to
%   make valid variable name.
% - NaN values in DOSE columns are replaced by 0
% - Exchanging spaces in string columns to ":::" to allow NONMEM function
%   with a more informed dataset
% - Displaying mapping between ADM and ROUTE, and YTYPE and OBSNAMES
% - If NRDOSES and INTERVAL not all NaN then an ADDL and II column are
%   added to the dataNLME dataset. NRDOSES is same as ADDL and INTERVAL
%   same as II.
% 
% [SYNTAX]
% [dataNLME] = IQMconvertTask2NLMEdataset(data,DOSENAMES,OBSNAMES,covNames,catNames,regressionNames)
% [dataNLME] = IQMconvertTask2NLMEdataset(data,DOSENAMES,OBSNAMES,covNames,catNames,regressionNames,filename)
%
% [INPUT]
% data:             Task specific dataset format as used in IQM tools. This
%                   dataset needs to contain requested covariates and
%                   regression variables as columns.
% DOSENAMES:         String with NAME of dose records in dataset to use
% OBSNAMES:         Cell-array with NAMEs of readouts to consider for
%                   observations to fit. The order of the names will
%                   translate to YTYPE numbers and thus to how the outputs
%                   in the model need to be numbered. 
% covNames:         Cell-array with names of continuous covariates.
% catNames:         Cell-array with names of categorical covariates.
% regressionNames:  Cell-array with names of regression variables. The
%                   order of these variables needs to be exactly as they
%                   appear in the model that is going to be used for
%                   fitting (model= IQMmodel+IQMdosing).
% filename:         Filename, including path for saving the popPK
%                   dataset as CSV file. If not specified, then not
%                   exported to file. 
% 
% [OUTPUT]
% dataNLME:     Dataset formatted for use with NLME tool (NONMEM or MONOLIX)
% Additionally, the dataset can be exported to desired filename.

% <<<COPYRIGHTSTATEMENT - IQM TOOLS PRO>>>

% Handle optional input argument
if nargin<7,
    filename = '';
end

% Check data to be in task format
IQMcheckTaskDatasetHeader(data);

% Check names
if ischar(DOSENAMES),
    DOSENAMES = {DOSENAMES};
end
if ischar(OBSNAMES),
    OBSNAMES = {OBSNAMES};
end

% Check cov and cat names and regressionNames
if ischar(covNames),
    covNames = {covNames};
end
if ischar(catNames),
    catNames = {catNames};
end
if ischar(regressionNames),
    regressionNames = {regressionNames};
end

% Check covariates and regression variables - they need to be present in
% the dataset
checkDataColumnsIQM(data,covNames);
checkDataColumnsIQM(data,catNames);
checkDataColumnsIQM(data,regressionNames);

% Keep only dose and readouts in the dataset
dataNLME = IQMselectDataEvents(data,[DOSENAMES,OBSNAMES]);

% Remove dose records with AMT=0 (needed to allow NONMEM to function)
% This should have been done previously in the cleaning part but here it
% needs to be repeated if forgotten - otherwise beautiful NONMEM will crash
% ... in the year 2015 it is weird that software of that poor quality is
% accepted.
dataNLME = IQMcleanRemoveZeroDoses(dataNLME);

% Check if MDV=1 present for observations without a reason in IGNORE column.
% If yes, then throw an error.
ix_MDV_IGNORE_test = find(dataNLME.EVID==0 & dataNLME.MDV==1 & strcmp(dataNLME.IGNORE,''));
if ~isempty(ix_MDV_IGNORE_test),
    error('MDV=1 observations present that do not have an IGNORE reason.');
end

% Set all non-empty IGNORE observation records to MDV=1 
dataNLME.MDV(dataNLME.EVID==0 & ~strcmp(dataNLME.IGNORE,'')) = 1;

% Set for all IGNORE entries for which DV=NaN DV to 0
dataNLME.DV(dataNLME.EVID==0 & ~strcmp(dataNLME.IGNORE,'') & isnan(dataNLME.DV)) = 0;


% Add a YTYPE column - in the order of the OBSNAMES from 1...N
dataNLME.YTYPE = zeros(height(dataNLME),1);
for k=1:length(OBSNAMES),
    dataNLME.YTYPE(strmatchIQM(OBSNAMES{k},dataNLME.NAME,'exact')) = k;
end

% Check CENS column and inform the user
if sum(abs(dataNLME.CENS)) ~= 0,
    disp('CENS column used. For NONMEM you can select the M3 or M4 method for BLOQ in the model generation.');
    disp('For MONOLIX the standard approach will be used.');
end

% Define initial structure of NLME dataset
varNames = {'IXGDF' 'IGNORE' 'ID' 'USUBJID' 'STUDY' 'STUDYN' 'TRT' 'TRTNAME' 'TIME' 'TIMEPOS' 'NT' 'TAD' 'TIMEUNIT' 'YTYPE' 'NAME' 'DV' 'UNIT' 'CENS' 'MDV' 'EVID' 'AMT' 'ADM' 'INTERVAL' 'NRDOSES' 'ROUTE' 'RATE' 'TINF'};

% Check if DOSE is present in the dataset then add it
if ~isempty(strmatchIQM('DOSE',dataNLME.Properties.VariableNames,'exact')),
    dataNLME.DOSE(isnan(dataNLME.DOSE)) = 0;
    varNames{end+1} = 'DOSE';
else
    % DOSE not present ... might be due to multiple DOSENAMES ... check
    for k=1:length(DOSENAMES),
        doseNameTest = ['DOSE' makeVariableNameIQM(DOSENAMES{k})];
        if ~isempty(strmatchIQM(doseNameTest,dataNLME.Properties.VariableNames,'exact')),
            % if only one DOSENAME(S) then rename to DOSE ... otherwise
            % keep changed name
            if length(DOSENAMES)==1,
                dataNLME.DOSE = dataNLME.(doseNameTest);
                dataNLME.DOSE(isnan(dataNLME.DOSE)) = 0;
                varNames{end+1} = 'DOSE';
            else
                dataNLME.(doseNameTest)(isnan(dataNLME.(doseNameTest))) = 0;
                varNames{end+1} = doseNameTest;                
            end
        end
    end
end

% Remove covNames, catNames, regressionNames from varNames
varNames_clean = {};
for k=1:length(varNames),
    ix1 = strmatchIQM(varNames{k},covNames,'exact');
    ix2 = strmatchIQM(varNames{k},catNames,'exact');
    ix3 = strmatchIQM(varNames{k},regressionNames,'exact');
    if isempty([ix1 ix2 ix3]),
        varNames_clean{end+1} = varNames{k};
    end
end

% Add covariates and regression variables
varNames = [varNames_clean covNames(:)' catNames(:)' regressionNames];

% Create dataset in defined structure - also handles double definitions
dataTemp = table();
for k=1:length(varNames),
    dataTemp.(varNames{k}) = dataNLME.(varNames{k});
end
dataNLME = dataTemp;

% % - If single DOSENAME(s) then ensure same ADM settings as in
% %   IQMconvertGeneral2TaskDataset:
% %                   ROUTE                 ADM INDEX
% %                   iv                        2
% %                   subcut                    1 
% %                   oral                      1
% %                   intramuscular             1
% %                   intraarticular            1
% %                   inhaled                   1
% %                   rectal                    1
% %                   topical                   3
% if length(DOSENAMES) == 1,
%     dataNLME.ADM(strcmpi(dataNLME.ROUTE,'iv'))              = 2;
%     dataNLME.ADM(strcmpi(dataNLME.ROUTE,'subcut'))          = 1;
%     dataNLME.ADM(strcmpi(dataNLME.ROUTE,'oral'))            = 1;
%     dataNLME.ADM(strcmpi(dataNLME.ROUTE,'intramuscular'))   = 1;
%     dataNLME.ADM(strcmpi(dataNLME.ROUTE,'intraarticular'))  = 1;
%     dataNLME.ADM(strcmpi(dataNLME.ROUTE,'inhaled'))         = 1;
%     dataNLME.ADM(strcmpi(dataNLME.ROUTE,'rectal'))          = 1;
%     dataNLME.ADM(strcmpi(dataNLME.ROUTE,'topical'))         = 3;
% end

% Display some information
disp('NLME dataset generation: Mapping between ADM and ROUTE for the doses:');
disp(unique(dataNLME(dataNLME.EVID==1,{'NAME','ROUTE','ADM'})))

disp('NLME dataset generation: Mapping between OBSNAMES and YTYPE:');
disp(unique(dataNLME(dataNLME.EVID==0,{'NAME','YTYPE'})))

% Exchange all spaces in string variables with ':::' in dataset
dataNLME = echangeSpacesDataIQM(dataNLME);

% Handle NRDOSES/ADDL and INTERVAL/II
dataNLME.INTERVAL(isnan(dataNLME.INTERVAL)) = 0;
dataNLME.NRDOSES(isnan(dataNLME.NRDOSES)) = 0;
% Check if non-zero values present
nr_INTERVAL_non0 = length(find(dataNLME.INTERVAL~=0));
nr_NRDOSES_non0 = length(find(dataNLME.NRDOSES~=0));
if nr_INTERVAL_non0 ~= nr_NRDOSES_non0,
    error('Numbers of non zero INTERVAL and NRDOSES entries not matching. Please check!');
end
if nr_INTERVAL_non0==0,
    % Remove the columns
    dataNLME.INTERVAL = [];
    dataNLME.NRDOSES = [];
end
% Rename columns if still present
ix = strmatchIQM('INTERVAL',dataNLME.Properties.VariableNames,'exact');
if ~isempty(ix),
    dataNLME.Properties.VariableNames{ix} = 'II';
end
ix = strmatchIQM('NRDOSES',dataNLME.Properties.VariableNames,'exact');
if ~isempty(ix),
    dataNLME.Properties.VariableNames{ix} = 'ADDL';
end

% Final touch ... IGNORE and ROUTE colum entries are not allowed to stay
% empty ... this time it is MONOLIX who fucks up. We exchange empty entries
% in these two columns with '.'. Also UNIT might be missing from the source data
% (but it should not).
dataNLME.IGNORE(strcmp(dataNLME.IGNORE,'')) = {'.'};
dataNLME.ROUTE(strcmp(dataNLME.ROUTE,'')) = {'.'};
dataNLME.UNIT(strcmp(dataNLME.UNIT,'')) = {'.'};

% Export dataset to CSV if desired
if ~isempty(filename),
    IQMexportCSVdataset(dataNLME,filename);
end

% Check length of original data with final dataNLME. If different than provide a warning or an error.
% The IQMconvertTask2NLMEdataset does some sanity removals of records for
% several reasons. For example AMT=0 dose records are removed to allow
% NONMEM not to crash. However, the user should have taken care of that
% prior to the call of this function by using the data cleaning functions.
% The reason is that the data cleaning functions could provide log files of
% the records that are removed. In a non-regulatory setting, this might not
% be needed.
% Therefor if it is detected that records have been removed in this
% function here then a warning is provided when Compliance mode is off. If
% Compliance mode is on an error is produced.
if height(data) ~= height(dataNLME),
    text = sprintf('The IQMconvertTask2NLMEdataset function removed some rows in the dataset.\n');
    text = sprintf('%sThis is perfectly normal and it is supposed to do that (see help text for this function).\n',text);
    text = sprintf('%sBut if you would like to keep track of removed records in clinical projects for compliance\n',text);
    text = sprintf('%sreasons, then you might want to use the cleaning functions and log the results prior to call\n',text);
    text = sprintf('%sthe IQMconvertTask2NLMEdataset function, such that no additional entries need to be removed.\n',text);
    text = sprintf('%sThis text is a warning if compliance mode is off and an error if it is on.\n',text);
    % Check compliance mode setting
    SETUP_PATHS_TOOLS_IQMLITE
    if COMPLIANCE_OUTPUT_MODE == 0,
        warning(text);
    else
        error(text);
    end
end

    
```
