## Supplementary material for "A systems biology analysis of adrenergically stimulated adiponectin exocytosis in white adipocytes": All scripts used in this work: IQMgetNLMEdataHeader.m

```
function [dataNLMEheader] = IQMgetNLMEdataHeader(data,covNames,catNames,regressionNames)
% This function takes a dataset in an NLME specific format (e.g. generated
% with the function IQMconvertTask2NLMEdataset). But also user provided NLME
% datasets can be used. Based on the provided information it will generate
% a MONOLIX style "dataset header" with column type identifiers as known
% from MONOLIX. This information is required in IQM Tools for the
% generation of both MONOLIX and NONMEM projects.
% 
% This function requires the presence of a RATE column. Even if all entries
% need to be zero.
% 
% [SYNTAX]
% [dataNLMEheader] = IQMgetNLMEdataHeader(data)
% [dataNLMEheader] = IQMgetNLMEdataHeader(data,covNames)
% [dataNLMEheader] = IQMgetNLMEdataHeader(data,covNames,catNames)
% [dataNLMEheader] = IQMgetNLMEdataHeader(data,covNames,catNames,regressionNames)
%
% [INPUT]
% data:             NLME specific dataset format (e.g. generated
%                   with the function IQMconvertTask2NLMEdataset) - containing
%                   the potentially defined covariates and regression
%                   variables as columns. Or path to dataset.
% covNames:         Cell-array with names of continuous covariates
% catNames:         Cell-array with names of categorical covariates
% regressionNames:  Cell-array with names of regression variables
%
% [OUTPUT]
% dataNLMEheader:   String with comma separated header info about the type
%                   of the columns in the dataset.

% <<<COPYRIGHTSTATEMENT - IQM TOOLS PRO>>>

% Handle data
if ischar(data),
    data = IQMloadCSVdataset(data);
end

% Variable input arguments
if nargin<2,
    covNames = {};
end
if nargin<3,
    catNames = {};
end
if nargin<4,
    regressionNames = {};
end

% Check cov and cat names and regressionNames
if ischar(covNames),
    covNames = {covNames};
end
if ischar(catNames),
    catNames = {catNames};
end
if ischar(regressionNames),
    regressionNames = {regressionNames};
end

% Check covariates and regression variables - they need to be present in
% the dataset
checkDataColumnsIQM(data,covNames);
checkDataColumnsIQM(data,catNames);
checkDataColumnsIQM(data,regressionNames);

% Define general matches between column names and column types
% These matches are the same for MONOLIX and NONMEM
% CMT for NONMEM is not anymore supported and the ADM/YTYPE approach is
% used instead.
colName = {'IXGDF'  'USUBJID' 'SS' 'II' 'ADDL' 'STUDYN' 'SUBJECT' 'ID' 'TIME' 'TIMEPOS' 'NT' 'TAD'    'TIMEUNIT' 'DV' 'NAME'   'UNIT'     'MDV' 'EVID' 'CENS' 'AMT'  'ADM' 'ROUTE'  'RATE' 'TINF'    'DOSE'   'TRT' 'YTYPE'};
colType = {'IGNORE' 'IGNORE'  'SS' 'II' 'ADDL' 'CAT'    'IGNORE'  'ID' 'TIME' 'TIMEPOS' 'IGNORE'       'IGNORE' 'IGNORE'    'DV' 'IGNORE' 'IGNORE'   'MDV' 'EVID' 'CENS' 'AMT'  'ADM' 'IGNORE' 'RATE' 'IGNORE'  'IGNORE' 'CAT' 'YTYPE'};

% Get column names in dataset
VariableNames = data.Properties.VariableNames;

% Set default header to 'IGNORE'
headerContent = cell(1,length(VariableNames));
headerContent(1:end) = {'IGNORE'};

% Apply default matches
for k=1:length(colName),
    ix = strmatchIQM(colName{k},VariableNames,'exact');
    if ~isempty(ix),
        headerContent{ix} = colType{k};
    end
end

% Add continuous covariate information
for k=1:length(covNames),
    ix = strmatchIQM(covNames{k},VariableNames,'exact');
    if ~isempty(ix),
        headerContent{ix} = 'COV';
    end
end

% Add categorical covariate information
for k=1:length(catNames),
    ix = strmatchIQM(catNames{k},VariableNames,'exact');
    if ~isempty(ix),
        headerContent{ix} = 'CAT';
    end
end

% Add regression variable information
for k=1:length(regressionNames),
    ix = strmatchIQM(regressionNames{k},VariableNames,'exact');
    if ~isempty(ix),
        headerContent{ix} = 'X';
    end
end

% Run through all CAT definitions and check if single element value - then
% warn the user and remove the cat cov by setting to IGNORE, otherwise
% Monolix error.
ixCAT = strmatchIQM('CAT',headerContent);
% Add categorical covariate information
for k=1:length(ixCAT),
    catName = VariableNames{ixCAT(k)};
    if length(unique(data.(catName))) == 1,
        headerContent{ixCAT(k)} = 'IGNORE';
        fprintf('\nOnly single cagtegory for candidate categorical covariate "%s". MONOLIX might have problems with that => avoid.\n',catName);    
    end
end
   
% Create header output string
dataNLMEheader = sprintf('%s,',headerContent{:});
dataNLMEheader = dataNLMEheader(1:end-1);

% Check if RATE present in dataset
ixRATE = strmatchIQM('RATE',headerContent,'exact');
if isempty(ixRATE),
    error('The dataset does not contain a RATE column. Please add one even if all entries 0. This allows IQM Tools to work generally across NONMEM and MONOLIX.');
end

% Print Info
tableCell = {'<TT>' 'Matching of NLME dataset column names with dataset column types:' ''};
tableCell(end+1,:) = {'<TH>' 'Column name' 'Inferred Type'};
for k=1:length(VariableNames),
    tableCell{k+2,1} = '<TR>';
    tableCell{k+2,2} = VariableNames{k};
    tableCell{k+2,3} = headerContent{k};
end
disp(IQMconvertCellTable2ReportTable(tableCell,'text'));


    
```
