## Supplementary material for "A systems biology analysis of adrenergically stimulated adiponectin exocytosis in white adipocytes": All scripts used in this work: IQMgetRegressionParameters.m

```
function [regressionNames] = IQMgetRegressionParameters(model,dosing)
% This function takes a model and a dosing scheme and returns the names of
% the regression parameters that might be in the model+dosing objects.
% 
% [SYNTAX]
% [regressionNames] = IQMgetRegressionParameters(model)
% [regressionNames] = IQMgetRegressionParameters(model,dosing)
%
% [INPUT]
% model:            IQMmodel object to assess for regression parameters.
% dosing:           IQMdosing object to assess for regression parameters.
%
% [OUTPUT]
% regressionNames:  Cell-array with regression parameters in the order they
%                   do appear in the model ... which is the same as in
%                   which they need to be provided in the NLME fit dataset.

% <<<COPYRIGHTSTATEMENT - IQM TOOLS PRO>>>

% Variable input arguments
if nargin<2,
    dosing = [];
end

% Options
if isempty(dosing),
    moddos = model;
else
    % Merge model and dosing
    moddos = mergemoddosIQM(model,dosing);
end

% Parse the model
info = basicmodelparsingIQM(moddos);

% Get the regression parameter names
regressionNames = {info.param_reg.name};
```
