## Supplementary material for "A systems biology analysis of adrenergically stimulated adiponectin exocytosis in white adipocytes": All scripts used in this work: IQMinfoNLMEdata.m

```
function [] = IQMinfoNLMEdata(dataNLME)
% This function provides information about the mapping between doses in the
% dataset, routes, and their ADM values that need to be matched to the
% INPUT* values in the model. Additionally information about YTYPE and NAME
% is provided to support linking to OUTPUT* in the model.
% 
% [SYNTAX]
% [] = IQMinfoNLMEdata(dataNLME)
%
% [INPUT]
% dataNLME:         NLME specific dataset, can also be task specific but
%                   then no output information is provided.
%
% [OUTPUT]
% Printed table in the command window.

% <<<COPYRIGHTSTATEMENT - IQM TOOLS PRO>>>

dataNLME = restoreSpacesDataIQM(dataNLME);

try
    disp(unique(dataNLME(dataNLME.EVID==1,{'NAME','ROUTE','ADM'})))
catch
    disp('Problem showing the link between Dose NAME ROUTE and ADM.');
end

try
    disp(unique(dataNLME(dataNLME.EVID==0,{'NAME','YTYPE'})))
end
```
