## Supplementary material for "A systems biology analysis of adrenergically stimulated adiponectin exocytosis in white adipocytes": All scripts used in this work: fitanalysisETAvsCOVmonolixIQM.m

```
function [] = fitanalysisETAvsCOVmonolixIQM(projectPath,filename,options)    
% Called by IQMfitanalysisETAvsCOV - same calling syntax and handling Monolix.
% 
% [SYNTAX]
% See IQMfitanalysisETAvsCOV 
%
% [INPUT]
% See IQMfitanalysisETAvsCOV
%
% [OUTPUT]

% <<<COPYRIGHTSTATEMENT - IQM TOOLS PRO>>>

% Handle variable input arguments
if nargin<2,
    filename    = '';
end
if nargin<3,
    options = [];
end

% Get additional information from header
headerinfo  = parseMONOLIXprojectHeaderIQM(projectPath);
covNames    = headerinfo.COVNAMES;
catNames    = headerinfo.CATNAMES;
dataPath    = headerinfo.DATA{1};

% Handle empty covariate definitions
if length(covNames) == 1,
    if isempty(covNames{1}),
        covNames = {};
    end
end
% Handle empty covariate definitions
if length(catNames) == 1,
    if isempty(catNames{1}),
        catNames = {};
    end
end

% Load the data
data        = IQMloadCSVdataset([projectPath '/' dataPath]);

% Handle options
try corrcoeffThreshold = options.corrcoeffThreshold; catch, corrcoeffThreshold = 0.3; end
try withlabels = options.labels; catch, withlabels = 1; end

% Check cov and catnames
datanames = data.Properties.VariableNames;
for k=1:length(covNames),
    if isempty(strmatchIQM(covNames{k},datanames,'exact')), error('The dataset does not contain the covariate ''%s''.',covNames{k}); end    
end
for k=1:length(catNames),
    if isempty(strmatchIQM(catNames{k},datanames,'exact')), error('The dataset does not contain the covariate ''%s''.',catNames{k}); end    
end

% Construct RESULTS path
resultsPath = [projectPath '/RESULTS'];
    
% Check the projectPath
if ~exist(resultsPath),
    error(sprintf('The provided project path "%s" does not point to a valid Monolix project.\nPlease make sure a "RESULTS" folder is in the provided path.',projectPath));
end

% Check that indiv_eta.txt is present in the RESULTS folder
indiv_eta_file = [resultsPath '/indiv_eta.txt'];
if ~exist(indiv_eta_file)
    error('The "indiv_eta.txt" file does not exist in the RESULTS folder.');
end

% Load eta file
indiv_eta   = IQMloadNONCSVdataset([resultsPath '/indiv_eta.txt']);

% Determine random effect estimates for shrinkage determination
x = parseMONOLIXresultsIQM(projectPath);
y = sampleMONOLIXpopulationParametersIQM(x,0,1);
OMEGA       = y.randomEffects.values;
OMEGAnames  = y.randomEffects.names;

% Get eta modes
dataeta = table();
dataeta.ID = indiv_eta.ID;
for k=1:length(OMEGAnames),
    dataeta.(OMEGAnames{k}) = indiv_eta.(['eta_' OMEGAnames{k} '_mode']);
end

% Remove the non estimated omegas/etas
ix =  find(sum(abs(table2array(dataeta(:,2:end)))) ~= 0);
dataeta_est                 = dataeta(:,[1 ix+1]);
OMEGAnames_est              = OMEGAnames(ix);

% Get the continuous covariates - transformed or not from indiv_eta
datacovs = table();
datacovs.ID = indiv_eta.ID;
varnames = indiv_eta.Properties.VariableNames;
for k=1:length(covNames),
    ix = strmatchIQM(covNames{k},varnames,'exact');
    covname = covNames{k};
    if isempty(ix),
        ix = strmatchIQM(['t_' covNames{k}],varnames,'exact');
        covname = ['t_' covNames{k}];
    end
    if isempty(ix),
        error('Trouble finding the right covariate - check!');
    end
    datacovs.(covname) = indiv_eta.(covname);
end

% Get the categorical covariates for same IDs as in the dataeta_est
% This only works correclty if no transformation has been done in Monolix
allIDeta = unique(dataeta_est.ID);
datacats = table();
dataeta_cats = table(); % eta dataset in case when there is iov and each occasion has a repeated entry in dataeta_est
for k=1:length(allIDeta),
    datak = data(data.ID==allIDeta(k),:);
    datacatsk = table();
    datacatsk.ID = allIDeta(k);
    datak_etas = dataeta_est(dataeta_est.ID == allIDeta(k),:);
    for k2=1:length(catNames),
        datacatsk.(catNames{k2}) = datak.(catNames{k2})(1);
    end
    datacats = [datacats; datacatsk];
    dataeta_cats = [dataeta_cats; datak_etas(1,:)]; % this avoids duplicate lines when iov
end
dataeta_cats.ID = []; % we don't need the id column

% Interface to old code ;-)
etas = dataeta_est(:,2:end);
covs = datacovs(:,2:end);
cats = datacats(:,2:end);
nretas = size(etas,1);
nrcovs = size(covs,1);
nrcats = size(cats,1);
etaNames = etas.Properties.VariableNames;
covNames = covs.Properties.VariableNames;
catNames = cats.Properties.VariableNames;
ids = datacovs.ID;

% Determine subplot organization
Neta = length(etaNames);
nrow = ceil(sqrt(Neta));
ncol = ceil(Neta/nrow);

% If filename then remove old file
IQMstartNewPrintFigure(filename);

% First handle continuous covariates
% Cycle through covariates and produce on figure per covariate
% The etas in subplots
for k=1:size(covs,2),
    cov = table2array(covs(:,k));
    % New figure
    h = figure;
    set(h,'Name',['Covariate: ' covNames{k}])
    for k2=1:size(etas,2),
        name = etaNames{k2};
        eta = table2array(etas(:,k2));
        subplot(nrow,ncol,k2);
        [cc,pp] = corrcoef([cov,eta]);
        cc = cc(1,2);
        pp = pp(1,2);
        if abs(cc) > corrcoeffThreshold,            
            if ~withlabels,
                plot(cov,eta,'.r','MarkerSize',20); hold on
            else
                plot(cov,eta,'.w','MarkerSize',20); hold on
                labels1 = cellstr( num2str(ids, '%d') );
                text(cov, eta, labels1, 'VerticalAlignment','middle', 'HorizontalAlignment','center', 'FontSize', 8,'Color','r'); hold on
            end
        else
            if ~withlabels,
                plot(cov,eta,'.b','MarkerSize',20); hold on
            else
                plot(cov,eta,'.w','MarkerSize',1); hold on
                labels1 = cellstr( num2str(ids, '%d') );
                text(cov, eta, labels1, 'VerticalAlignment','middle', 'HorizontalAlignment','center', 'FontSize', 8,'Color','b'); hold on
            end
        end

        % Remove the potential NaN things
        covreg          = cov;
        ixNaN           = find(isnan(covreg));
        covreg(ixNaN)   = [];
        etareg          = eta;
        etareg(ixNaN)   = [];
        % Add linear regression result
        X = [ones(size(covreg)) covreg];
        
        try
            b = regressIQM(etareg,X); % Removes NaN data
            x = get(gca,'XLim');        
            plot(x, b(1)+b(2)*x,'k--','LineWidth',2)
            % Title etc.
            title(['Corr. coeff.: ' sprintf('%1.2g (p=%1.2g)',cc,pp)],'Interpreter','None');
        catch
        end
        
        xlabel(covNames{k},'Interpreter','None')
        ylabel(['eta' etaNames{k2}],'Interpreter','None')
    end
    IQMprintFigure(gcf,filename);
    if ~isempty(filename),
        close(gcf);
    end    
end

% Second handle categorical covariates
% Cycle through covariates and produce on figure per covariate
% The etas in subplots
for k=1:size(cats,2),  
    cat = table2array(cats(:,k));
    catunique = unique(cat);
    % New figure
    h = figure;
    set(h,'Name',['Covariate: ' catNames{k}]);
    for k2=1:size(etas,2),
        name = etaNames{k2};
        eta = table2array(dataeta_cats(:,k2));
        subplot(nrow,ncol,k2);
        
        optionsBoxplot                      = [];
        optionsBoxplot.verticalFlag         = 0;
        optionsBoxplot.outliers             = 0;
        optionsBoxplot.whiskerPercentiles   = [5 95];
        boxplotIQM(eta,cat,optionsBoxplot);
        
        plotZeroLim = get(gca,'YLim');
        hold on;
        plot([0 0],plotZeroLim,'--k','LineWidth',2)
        xlabel(['eta' etaNames{k2}],'Interpreter','None')
        ylabel(catNames{k},'Interpreter','None')
        grid on
    end
    IQMprintFigure(gcf,filename);
    if ~isempty(filename),
        close(gcf);
    end    
end

% PS2PDF
IQMconvert2pdf(filename);
```
