## Supplementary material for "A systems biology analysis of adrenergically stimulated adiponectin exocytosis in white adipocytes": All scripts used in this work: parseMONOLIXetasIQM.m

```
function [ dataeta, OMEGA, OMEGAnames ] = parseMONOLIXetasIQM( projectPath )
% Parses a MONOLIX project and returns the ETAs.
% 
% [SYNTAX]
% [ dataeta, OMEGA, OMEGAnames ] = parseMONOLIXetasIQM( projectPath )
%
% [INPUT]
% projectPath: Project from which to return the etas.
%
% [OUTPUT]

% <<<COPYRIGHTSTATEMENT - IQM TOOLS PRO>>>

% Construct RESULTS path
resultsPath = [projectPath '/RESULTS'];
    
% Check the projectPath
if ~exist(resultsPath),
    error(sprintf('The provided project path "%s" does not point to a valid Monolix project.\nPlease make sure a "RESULTS" folder is in the provided path.',projectPath));
end

% Check that indiv_eta.txt is present in the RESULTS folder
indiv_eta_file = [resultsPath '/indiv_eta.txt'];
if ~exist(indiv_eta_file)
    error('The "indiv_eta.txt" file does not exist in the RESULTS folder.');
end

% Determine random effect estimates for shrinkage determination
x = parseMONOLIXresultsIQM(projectPath);
y = sampleMONOLIXpopulationParametersIQM(x,0,1);
OMEGA       = y.randomEffects.values;
OMEGAnames  = y.randomEffects.names;

% Load eta file
indiv_eta   = IQMloadNONCSVdataset([resultsPath '/indiv_eta.txt']);

% Get eta modes
dataeta = table();
for k=1:length(OMEGAnames),
    dataeta.(OMEGAnames{k}) = indiv_eta.(['eta_' OMEGAnames{k} '_mode']);
end
```
