## Supplementary material for "A systems biology analysis of adrenergically stimulated adiponectin exocytosis in white adipocytes": All scripts used in this work: parseMONOLIXindivparamIQM.m

```
function [ indiv_param ] = parseMONOLIXindivparamIQM( projectPath,numberParameters )
% Returns the individual parameters from a MONOLIX fit. numberParameters
% needs to be provided to know how many they are, since this can change 
% depending on the settings.
% 
% [SYNTAX]
% [ indiv_param ] = parseMONOLIXindivparamIQM( projectPath,numberParameters )
%
% [INPUT]
% projectPath:      Project to return the individual parameters
% numberParameters: Number of parameters
%
% [OUTPUT]

% <<<COPYRIGHTSTATEMENT - IQM TOOLS PRO>>>

indiv_param             = IQMloadNONCSVdataset([projectPath '/RESULTS/indiv_parameters.txt']);
indiv_param             = indiv_param(:,1:numberParameters+1);

% Remove the _mode thing
indiv_param.Properties.VariableNames = strrep(indiv_param.Properties.VariableNames,'_mode','');
```
