## Supplementary material for "A systems biology analysis of adrenergically stimulated adiponectin exocytosis in white adipocytes": All scripts used in this work: parseMONOLIXparameterEstimatesIQM.m

```
function [parameters] = parseMONOLIXparameterEstimatesIQM(projectPath)
% Parses a MONOLIX project and returns parameters estimates information.
% It requires the presence of the estimates.txt and fim_lin.txt or 
% fim_sa.txt files. If SA was done then these values are returned. Otherwise
% the results from the linearization (for FIM and standard errors).
%
% This function also changes naming conventions of results to allow easier 
% parsing and get more independent of the ever changing ideas on how to 
% format the output of Monolix.
% 
% [SYNTAX]
% [parameters] = parseMONOLIXparameterEstimatesIQM(projectPath)
%
% [INPUT]
% projectPath:  Project to return the individual parameters
%
% [OUTPUT]
% parameters:   MATLAB structure with the following fields:
%   parameters.names                           
%   parameters.values                          
%   parameters.stderrors                       
%   parameters.correlationmatrix               
%   parameters.FLAGestimated                   
%   parameters.covariancematrix                

% <<<COPYRIGHTSTATEMENT - IQM TOOLS PRO>>>

%%%%%%%%%%%%%%%%%%%%%%%%%%%%%%%%%%%%%%%%%%%%%%%%%%%%%%%%%%%%%%%%%%%%%%%%%%%
% Load information
%%%%%%%%%%%%%%%%%%%%%%%%%%%%%%%%%%%%%%%%%%%%%%%%%%%%%%%%%%%%%%%%%%%%%%%%%%%

% Load estimates.txt from Monolix run
try
    warning off;
    estimates = readtable([projectPath '/RESULTS/estimates.txt'],'Delimiter',';');
    warning on;
catch
    error('Problem loading the estimates.txt file.');
end

% Load fisher information matrix from Monolix - SA FIM overwrites LIN FIM
fim = [];
try
	fim = readtable([projectPath '/RESULTS/fim_lin.txt'],'Delimiter',';','ReadVariableNames',0);
end
try
    fim = readtable([projectPath '/RESULTS/fim_sa.txt'],'Delimiter',';','ReadVariableNames',0);
end
% In MONOLIX 2016R1 Lixoft decided to change the name of the fim files ... NICE!
% They also decided to change the content (only reporting FIM for estimated
% parameter ... YEAH). So we need to do other manipulations to get MONOLIX
% 2016R1 integrated.
% 
R2016_FLAG = 0;
try
    fim = readtable([projectPath '/RESULTS/fimTransPop_lin.txt'],'Delimiter',';','ReadVariableNames',0);
	R2016_FLAG = 1;
end
try
    fim = readtable([projectPath '/RESULTS/fimTransPop_sa.txt'],'Delimiter',';','ReadVariableNames',0);
	R2016_FLAG = 1;
end
if R2016_FLAG,
    error('MONOLIX 2016R1 not yet supported by IQM Tools.');
end

% Check if fim file was loaded
if isempty(fim),
    error('Problem loading the fim.txt file.');
end

% Load the header information
MLX_project_header = parseMONOLIXprojectHeaderIQM(projectPath);

% Load pop_parameters.txt file
content = fileread([projectPath '/RESULTS/pop_parameters.txt']);

%%%%%%%%%%%%%%%%%%%%%%%%%%%%%%%%%%%%%%%%%%%%%%%%%%%%%%%%%%%%%%%%%%%%%%%%%%%
% Get version of Monolix
%%%%%%%%%%%%%%%%%%%%%%%%%%%%%%%%%%%%%%%%%%%%%%%%%%%%%%%%%%%%%%%%%%%%%%%%%%%
mlxversion = regexp(content,'Monolix version:[\s]+([0-9.]+)','tokens');
try
    MONOLIXversion = mlxversion{1}{1};
catch
    MONOLIXversion = 'unknown';
end    

%%%%%%%%%%%%%%%%%%%%%%%%%%%%%%%%%%%%%%%%%%%%%%%%%%%%%%%%%%%%%%%%%%%%%%%%%%%
% Process covariate information
%%%%%%%%%%%%%%%%%%%%%%%%%%%%%%%%%%%%%%%%%%%%%%%%%%%%%%%%%%%%%%%%%%%%%%%%%%%

% Find ix of parameters that relate to betas for categorical covariates 
names = table2cell(estimates(:,1));
ix_cats = [];
for k=1:length(MLX_project_header.CATNAMES),
    for k2=1:length(names),
        if ~isempty(strfind(names{k2},MLX_project_header.CATNAMES{k})),
            ix_cats(end+1) = k2;
        end
    end
end
ix_cats = unique(ix_cats);

% Check which of these has parameters value 0 (Exact)
ix_cats_reference = ix_cats(find(estimates.parameter(ix_cats) == 0));

% Remove rows defined by ix_cats_reference from estimates and fim
estimates(ix_cats_reference,:) = [];
fim(ix_cats_reference,:) = [];
fim(:,ix_cats_reference+1) = [];

%%%%%%%%%%%%%%%%%%%%%%%%%%%%%%%%%%%%%%%%%%%%%%%%%%%%%%%%%%%%%%%%%%%%%%%%%%%
% Get the parameters information
%%%%%%%%%%%%%%%%%%%%%%%%%%%%%%%%%%%%%%%%%%%%%%%%%%%%%%%%%%%%%%%%%%%%%%%%%%%

% Postprocess the FIM
FIM                                         = table2array(fim(:,2:end));

% Get correlation matrix
correlationMatrix                           = FIM;
correlationMatrix(isnan(correlationMatrix)) = 0;
correlationMatrix                           = correlationMatrix-diag(diag(correlationMatrix)) + eye(size(correlationMatrix));

% Initialize output - SA results overwrite LIN results
parameters                                  = [];
parameters.MONOLIXversion                   = MONOLIXversion;
parameters.names                            = table2cell(estimates(:,1))';
parameters.values                           = estimates.parameter';
parameters.stderrors                        = estimates.s_e__lin';
% RSE needed only to test if values very close to zero estimates or not.
rse                                         = estimates.r_s_e__lin'; 
try
    parameters.stderrors                    = estimates.s_e__sa';
    rse                                     = estimates.r_s_e__sa';
end

% Find estimated parameters. Rules:
% - Parameters with 0 as stderr have not been estimated
% - Parameters with NaN as stderr have not been estimated if their value is 0
FLAGestimated                                                           = ones(1,size(FIM,1));
FLAGestimated(parameters.stderrors==0 & rse==0)                         = 0;
FLAGestimated(isnan(parameters.stderrors==0) & (parameters.values==0))  = 0;

% Get correlation matrix
parameters.correlationmatrix                = correlationMatrix;
parameters.FLAGestimated                    = FLAGestimated;
parameters.covariancematrix                 = correlationMatrix.*(parameters.stderrors'*parameters.stderrors);
   
% Need to make covariancematrix positive semidefinite
parameters.covariancematrix = makePosSemiDefIQM(parameters.covariancematrix);

%%%%%%%%%%%%%%%%%%%%%%%%%%%%%%%%%%%%%%%%%%%%%%%%%%%%%%%%%%%%%%%%%%%%%%%%%%%
% Change names to match some "standard" with parentheses
%%%%%%%%%%%%%%%%%%%%%%%%%%%%%%%%%%%%%%%%%%%%%%%%%%%%%%%%%%%%%%%%%%%%%%%%%%%

% Remove "_pop" from the parameters names
parameters.names = strrep(parameters.names,'_pop','');

% Remove "t_" from the parameters names (better: "replace _t_ with _"!!!
% Since t_ can come from other things ...
parameters.names = strrep(parameters.names,'_t_','_');

% Change beta_ and corr_ and omega_ to beta( corr( and omega(
parameters.names = strrep(parameters.names,'beta_','beta(');
parameters.names = strrep(parameters.names,'corr_','corr(');
parameters.names = strrep(parameters.names,'omega_','omega(');
parameters.names = strrep(parameters.names,'omega2_','omega2(');

% If beta or corr or omega in name then add ")" at end
% Also in this case exchange first occurence of '_' to ','
for k=1:length(parameters.names),
   if ~isempty(strfind(parameters.names{k},'beta(')) && isempty(strfind(parameters.names{k},')')),
       parameters.names{k} = [parameters.names{k} ')'];
   end
   if ~isempty(strfind(parameters.names{k},'corr(')) && isempty(strfind(parameters.names{k},')')),
       parameters.names{k} = [parameters.names{k} ')'];
   end
   if ~isempty(strfind(parameters.names{k},'omega(')) && isempty(strfind(parameters.names{k},')')),
       parameters.names{k} = [parameters.names{k} ')'];
   end
   if ~isempty(strfind(parameters.names{k},'omega2(')) && isempty(strfind(parameters.names{k},')')),
       parameters.names{k} = [parameters.names{k} ')'];
   end
   % Find '_'
   ix = strfind(parameters.names{k},'_');
   if ~isempty(ix),
       parameters.names{k}(ix(1)) = ',';
   end
end

% Additional change of beta ... from beta(par,cov) => beta_par(cov)
for k=1:length(parameters.names),
    if ~isempty(strfind(parameters.names{k},'beta(')),
        parameters.names{k} = strrep(parameters.names{k},'(','_');
        parameters.names{k} = strrep(parameters.names{k},',','(');
    end
end

% Change error parameter names ("a,1"=>"error_ADD1", ...) 
parameters.names = regexprep(parameters.names,'\<a,','error_ADD');
parameters.names = regexprep(parameters.names,'\<b,','error_PROP');
parameters.names = regexprep(parameters.names,'\<a\>','error_ADD1');
parameters.names = regexprep(parameters.names,'\<b\>','error_PROP1');
```
