## Supplementary material for "A systems biology analysis of adrenergically stimulated adiponectin exocytosis in white adipocytes": All scripts used in this work: parseMONOLIXpredictionsIQM.m

```
function [ predictions ] = parseMONOLIXpredictionsIQM( projectPath,outputNumber )
% Returns the predictions of a MONOLIX project for a given output number.
% 
% [SYNTAX]
% [ predictions ] = parseMONOLIXpredictionsIQM( projectPath,outputNumber )
%
% [INPUT]
% projectPath:      Project to return the predictions
% outputNumber:     Number of the output to return the predictions for
%
% [OUTPUT]

% <<<COPYRIGHTSTATEMENT - IQM TOOLS PRO>>>

% Construct RESULTS path
resultsPath = [projectPath '/RESULTS'];
    
% Check the projectPath
if ~exist(resultsPath),
    error(sprintf('The provided project path "%s" does not point to a valid Monolix project.\nPlease make sure a "RESULTS" folder is in the provided path.',projectPath));
end

% Check that predictions.txt or predictions<outputNumber>.txt is present in the RESULTS folder
predictions_file = [resultsPath '/predictions' num2str(outputNumber) '.txt'];
if ~exist(predictions_file)
    if outputNumber == 1,
        % Check if predictions.txt is present
        if ~exist([resultsPath '/predictions.txt']),
            error('The "%s" or "predictions.txt" file for output "%d" does not exist in the RESULTS folder.',predictions_file,outputNumber);
        else
            % It does exist - rename predictions_file
            predictions_file = [resultsPath '/predictions.txt'];
        end
    else
        error('The "%s" file for output "%d" does not exist in the RESULTS folder.',predictions_file,outputNumber);
    end
end

% Load predictions file
predictions = IQMloadNONCSVdataset(predictions_file);
```
