## Supplementary material for "A systems biology analysis of adrenergically stimulated adiponectin exocytosis in white adipocytes": All scripts used in this work: parseMONOLIXresultsIQM.m

```
function [ output ] = parseMONOLIXresultsIQM( projectPath )
% This function parses the output of Monolix and returns all information in a structure
%
% [SYNTAX]
% output = parseMONOLIXresultsIQM( projectPath )
%
% [INPUT]
% projectPath: path to the Monolix project folder. It is assumed that the results of the estimation
%                                 (pop_parameters.txt, results.mat) are stored in a "RESULTS" folder within this
%                                 project folder.
%
% [OUTPUT]
% Structure with the following fields:
%
% output.path                         : path from which the results are read (project folder+RESULTS)
% output.parameters                   : a structure with all parameter information
% output.parameters.names             : cell-array with the parameter names
% output.parameters.values            : vector with estimated values
% output.parameters.stderrors         : vector with standard errors of estimation
% output.parameters.correlationmatrix : full correlation matrix for estimates
% output.parameters.FLAGestimated     : vector with flags 1 if estimated, 0 if not estimated
% output.parameters.covariancematrix  : full covariance matrix for parameter estimates, determined
%                                       from correlationmatrix and standard errors
% output.objectivefunction            : structure with the values for the log-likelihood, AIC and BIC for
%                                       both linearization and importance sampling. NaN if not determined
% output.residualerrormodels          : cell-array with the aliases of the residual error models in the order 
%                                       of the outputs, as defined in the MLXTRAN models
% output.trans_randeffects            : a cell-array with the transformation of the random effects 
% output.inv_trans_randeffects        : a cell-array with the inverse transformation of the random effects
%
% output.covariates.covNames          : cell-array with names of continuous covariates
% output.covariates.covTransformation : cell-array with transformations of continuous covariates 
% output.covariates.catNames          : cell-array with names of categorical covariates 
% output.covariates.catCategories     : cell-array with categories of categorical covariates  
% output.covariates.catReference      : cell-array with reference values of categorical covariates 

% output.rawParameterInfo             : Info about fixed, random effects, covariates, correlations, error model etc.
%
% [ASSUMPTIONS]
% String assumptions about the structure and syntax of the pop_parameters.txt file were made.
% Need to reassess when new functions of Monolix arrive.

% <<<COPYRIGHTSTATEMENT - IQM TOOLS PRO>>>

% Check if folder exists and that RESULTS folder exists within
if exist(projectPath) ~= 7,
    error('The specified Monolix project folder "%s" does not exist.',projectPath);
end
projectPathRESULTS = [projectPath '/RESULTS'];
if exist(projectPathRESULTS) ~= 7,
    error('The "RESULTS" folder within the project folder "%s" does not exist.',projectPathRESULTS);
end

% Check availability of required files in specified folder
if exist(fullfile(projectPathRESULTS, 'pop_parameters.txt')) ~= 2, 
    error('Please check if the "%s" folder contains the ''pop_parameters.txt'' file.',projectPathRESULTS);
end
if exist(fullfile(projectPathRESULTS, 'results.mat')) ~= 2, 
    error('Please check if the "%s" folder contains the ''results.mat'' file.',projectPathRESULTS);
end

% Define output structure
output = [];
output.type = 'MONOLIX';
output.path = projectPathRESULTS;
output.parameters.names = {};
output.parameters.values = [];
output.parameters.stderrors = [];
output.parameters.correlationmatrix = [];
output.parameters.FLAGestimated = [];
output.objectivefunction.OBJ = [];
output.objectivefunction.AIC = [];
output.objectivefunction.BIC = [];
output.residualerrormodels = {};
output.trans_randeffects = {};
output.inv_trans_randeffects = {};
output.covariates.covNames = {};
output.covariates.covTransformation = {};
output.covariates.catNames = {};
output.covariates.catCategories = {};
output.covariates.catReference = [];
output.rawParameterInfo = [];

%%%%%%%%%%%%%%%%%%%%%%%%%%%%%%%%%%%%%%%%%%%%%%%%%%%%%%%%%%%%%%%%%%%%%%%%%%%
% Parse parameter information  (names, values, stderr, estimated, correlation, covariance)
%%%%%%%%%%%%%%%%%%%%%%%%%%%%%%%%%%%%%%%%%%%%%%%%%%%%%%%%%%%%%%%%%%%%%%%%%%%
output.parameters = parseMONOLIXparameterEstimatesIQM(projectPath);

%%%%%%%%%%%%%%%%%%%%%%%%%%%%%%%%%%%%%%%%%%%%%%%%%%%%%%%%%%%%%%%%%%%%%%%%%%%
% Parse objective function from pop_parameters.txt
%%%%%%%%%%%%%%%%%%%%%%%%%%%%%%%%%%%%%%%%%%%%%%%%%%%%%%%%%%%%%%%%%%%%%%%%%%%
content = fileread([projectPath '/RESULTS/pop_parameters.txt']);
LL      = regexp(content,'-2 x log-likelihood:[\s]+([-0-9.]+)','tokens');
AIC     = regexp(content,'Akaike Information Criteria   \(AIC\):[\s]+([-0-9.]+)','tokens');
BIC     = regexp(content,'Bayesian Information Criteria \(BIC\):[\s]+([-0-9.]+)','tokens');
output.objectivefunction.OBJ = NaN;
output.objectivefunction.AIC = NaN;
output.objectivefunction.BIC = NaN;
try output.objectivefunction.OBJ = eval(LL{end}{1}); end
try output.objectivefunction.AIC = eval(AIC{end}{1}); end
try output.objectivefunction.BIC = eval(BIC{end}{1}); end

%%%%%%%%%%%%%%%%%%%%%%%%%%%%%%%%%%%%%%%%%%%%%%%%%%%%%%%%%%%%%%%%%%%%%%%%%%%
% Load monolix project header to get error model, random effect, and
% covariate information
%%%%%%%%%%%%%%%%%%%%%%%%%%%%%%%%%%%%%%%%%%%%%%%%%%%%%%%%%%%%%%%%%%%%%%%%%%%
MLX_project_header = parseMONOLIXprojectHeaderIQM(projectPath);

% Read the results.mat file to obtain information about error model
output.residualerrormodels = MLX_project_header.ERRORMODELS;

% Add information about the transformation of the random effects 
output.trans_randeffects = MLX_project_header.PARAMTRANS;
output.inv_trans_randeffects = MLX_project_header.PARAMINVTRANS;

% Get covariate names - continuous and categorical
output.covariates.covNames = MLX_project_header.COVNAMES;
output.covariates.catNames = MLX_project_header.CATNAMES;
x = MLX_project_header.CATCATEGORIES;
y = {};
for k=1:length(x),
    if ~isempty(x{k}),
        y{k} = eval(x{k});
    end
end
output.covariates.catCategories = y;

% Get covariate transformations for continuous ones
% IQM Tools always log transforms the continuous covariates and always uses
% t_ as the name. 
projectTEXT         = fileread([projectPath '/project.mlxtran']);
for k=1:length(MLX_project_header.COVNAMES),
    x = regexp(projectTEXT,['t_' MLX_project_header.COVNAMES{k} ' = ([^\[])+\['],'tokens');
    if ~isempty(x),
        output.covariates.covTransformation{k} = strrep(strtrim(x{1}{1}),MLX_project_header.COVNAMES{k},'cov');
    else
        output.covariates.covTransformation{k} = 'unknown';
    end
end
 
% Get reference values for categorical covariates from the
% pop_parameters.txt file
parametersTEXT         = fileread([projectPath '/RESULTS/pop_parameters.txt']);
for k=1:length(output.covariates.catNames),
    x = regexp(parametersTEXT,[output.covariates.catNames{k} '[\s]+Reference group: ([^\n]+)\n'],'tokens');
    if ~isempty(x),
        output.covariates.catReference(k) = eval(x{1}{1});
    else
        output.covariates.catReference(k) = NaN;
    end
end

%%%%%%%%%%%%%%%%%%%%%%%%%%%%%%%%%%%%%%%%%%%%%%%%%%%%%%%%%%%%%%%%%%%%%%%%%%%
% Determine additional information
%%%%%%%%%%%%%%%%%%%%%%%%%%%%%%%%%%%%%%%%%%%%%%%%%%%%%%%%%%%%%%%%%%%%%%%%%%%
% Fixed effect parameter values, standard errors, rel std errors
% Random effect parameter values, standard errors, rel std errors
% Correlation parameter values, standard errors, rel std errors
% Covariate parameter values, standard errors, rel std errors
paramnames  = output.parameters.names;
paramvalues = output.parameters.values;
paramstderr = output.parameters.stderrors;
FLAGestimated = output.parameters.FLAGestimated;

% Determine indices of omegas
ix_omega = strmatchIQM('omega(',paramnames);
% Determine indices of correlations
ix_corr  = strmatchIQM('corr(',paramnames);
% Determine indices of covariates
ix_cov   = strmatchIQM('beta_',paramnames);

% Get random effect names, values, standard errors
omega_names  = paramnames(ix_omega);
omega_values = paramvalues(ix_omega);
omega_stderr = paramstderr(ix_omega);
omega_rse    = abs(100*(omega_stderr./omega_values));
omega_rse(omega_stderr==0) = 0;
omega_estimated = FLAGestimated(ix_omega);

% Get correlation coefficient names, values, standard errors
corr_names  = paramnames(ix_corr);
corr_values = paramvalues(ix_corr);
corr_stderr = paramstderr(ix_corr);
corr_rse    = abs(100*(corr_stderr./corr_values));
corr_rse(corr_stderr==0) = 0;
corr_estimated = FLAGestimated(ix_corr);

% Get covariate coefficient names, values, standard errors
cov_names  = paramnames(ix_cov);
cov_values = paramvalues(ix_cov);
cov_stderr = paramstderr(ix_cov);
cov_rse    = abs(100*(cov_stderr./cov_values));
cov_rse(cov_stderr==0) = 0;
cov_estimated = FLAGestimated(ix_cov);

% Remove handled elements from all results to take care of rest
paramnames([ix_omega(:);ix_corr(:);ix_cov(:)]) = [];
paramvalues([ix_omega(:);ix_corr(:);ix_cov(:)]) = [];
paramstderr([ix_omega(:);ix_corr(:);ix_cov(:)]) = [];
FLAGestimated([ix_omega(:);ix_corr(:);ix_cov(:)]) = [];

% Get fixed effect results
ix_fixed = 1:length(omega_names);
fixed_names  = paramnames(ix_fixed);
fixed_values = paramvalues(ix_fixed);
fixed_stderr = paramstderr(ix_fixed);
fixed_rse    = abs(100*(fixed_stderr./fixed_values));
fixed_rse(fixed_stderr==0) = 0;
fixed_estimated = FLAGestimated(ix_fixed);

% Add to output
output.rawParameterInfo.fixedEffects.names      = fixed_names;
output.rawParameterInfo.fixedEffects.values     = fixed_values;
output.rawParameterInfo.fixedEffects.stderr     = fixed_stderr;
output.rawParameterInfo.fixedEffects.rse        = fixed_rse;
output.rawParameterInfo.fixedEffects.estimated  = fixed_estimated;
output.rawParameterInfo.fixedEffects.distribution_info  = output.inv_trans_randeffects;

output.rawParameterInfo.randomEffects.names     = omega_names;
output.rawParameterInfo.randomEffects.values    = omega_values;
output.rawParameterInfo.randomEffects.stderr    = omega_stderr;
output.rawParameterInfo.randomEffects.rse       = omega_rse;
output.rawParameterInfo.randomEffects.estimated = omega_estimated;

output.rawParameterInfo.correlation.names       = corr_names;
output.rawParameterInfo.correlation.values      = corr_values;
output.rawParameterInfo.correlation.stderr      = corr_stderr;
output.rawParameterInfo.correlation.rse         = corr_rse;
output.rawParameterInfo.correlation.estimated   = corr_estimated;

output.rawParameterInfo.covariate.names         = cov_names;
output.rawParameterInfo.covariate.values        = cov_values;
output.rawParameterInfo.covariate.stderr        = cov_stderr;
output.rawParameterInfo.covariate.rse           = cov_rse;
output.rawParameterInfo.covariate.estimated     = cov_estimated;

% Finally parse the error model parameters
names                                           = output.parameters.names;
residual_error_names                            = paramnames(length(omega_names)+1:end);
residual_error_values                           = [];
residual_error_stderr                           = [];
residual_error_rse                              = [];
residual_error_estimated                        = [];
for k=1:length(residual_error_names),
    ix = strmatchIQM(residual_error_names{k},names,'exact');
    residual_error_values(end+1)                = output.parameters.values(ix);
    residual_error_stderr(end+1)                = output.parameters.stderrors(ix);
    residual_error_estimated(end+1)             = output.parameters.FLAGestimated(ix);
end
residual_error_rse                              = 100*residual_error_stderr./residual_error_values;

output.rawParameterInfo.errorParameter.names     = residual_error_names;
output.rawParameterInfo.errorParameter.values    = residual_error_values;
output.rawParameterInfo.errorParameter.stderr    = residual_error_stderr;
output.rawParameterInfo.errorParameter.rse       = residual_error_rse;
output.rawParameterInfo.errorParameter.estimated = residual_error_estimated;

%% Handle different MONOLIX versions (currently only 4.3.2 and 4.3.3)
% 4.3.2 is default ... only need to handle 4.3.3

% Check version of MONOLIX
MLXversion = getMONOLIXversionIQM();

% Error if version can not be determined
if strcmpi(MLXversion,'unknown'),
    error(sprintf('MONOLIX version can not be determined. Please ensure version number appears in installation path.\nCurrently supported versions are 4.3.2 and 4.3.3.'));
end

% Handle 4.3.3 differences
if strcmpi(MLXversion,'433'),
    % Main differences to 4.3.2:
    % Categorical covariate parameter names in 4.3.3 have no additional
    % underscore. Example:
    %  4.3.2: beta_PLbase_IND_3 :     5.47          0.52            10   < 1e-010 
    %  4.3.3: beta_PLbase_IND3  :     5.47          0.52            10   < 1e-010

    % Two things need to be done:
    % 1) The output.parameters.names field needs to be assessed for cat
    % covs and an underscore needs to be added between catname and
    % catcategory
    % 2) The output.rawParameterInfo.covariate.names field needs to be assessed
    % and the same thing needs to be done (underscore between catname and
    % catcategory)
    

    
    % 1) The output.parameters.names field needs to be assessed for cat
    % covs and an underscore needs to be added between catname and
    % catcategory
    CATNAMES = MLX_project_header.CATNAMES;
    names    = output.parameters.names;
    for k=1:length(CATNAMES),
        names = regexprep(names,sprintf('\\(%s([0-9]+)',CATNAMES{k}),sprintf('(%s_$1',CATNAMES{k}));
    end
    output.parameters.names = names;
    
    % 2) The output.rawParameterInfo.covariate.names field needs to be assessed
    % and the same thing needs to be done (underscore between catname and
    % catcategory)
    CATNAMES = MLX_project_header.CATNAMES;
    names    = output.rawParameterInfo.covariate.names;
    for k=1:length(CATNAMES),
        names = regexprep(names,sprintf('\\(%s([0-9]+)',CATNAMES{k}),sprintf('(%s_$1',CATNAMES{k}));
    end
    output.rawParameterInfo.covariate.names = names;
end
```
