## Supplementary material for "A systems biology analysis of adrenergically stimulated adiponectin exocytosis in white adipocytes": All scripts used in this work: sampleMONOLIXpopulationParametersIQM.m

```
function [ output ] = sampleMONOLIXpopulationParametersIQM( input, varargin )
% This function uses the output of the parseMONOLIXresultsIQM function.
% It samples once the distributions to obtain population parameters.
% Then it splits these up into fixed effects, random effects, residual 
% error models, covariates, IOV.
%
% Not everything is handled, but if things are found that can not be handled, 
% then an error message is shown.
%
% Covariate information is parsed. 
%   Continuous covariates:  no limitation
%   Categorical covariates: parsed but at the moment identification problems when grouping is 
%                           used with groups of more than one category (then the names of these 
%                           categories are unclear). No issue in this function and handled in the
%                           IQMsampleMONOLIXparam function by warning the user.
%
% [SYNTAX]
% output = sampleMONOLIXpopulationParametersIQM( input )
% output = sampleMONOLIXpopulationParametersIQM( input, FLAG_SAMPLE )
% output = sampleMONOLIXpopulationParametersIQM( input, FLAG_SAMPLE, FLAG_SILENT )
%
% [INPUT]
% input        : output structure from the parseMONOLIXresultsIQM function
% FLAG_SAMPLE  : 1=sample population parameters from uncertainty distribution (default case)
%                0=use estimated population parameters and do not consider uncertainty
% FLAG_SILENT  : 1=do not output any warnings and messages, only errors 
%                0=do output any warnings and messages, only errors (default)
%
% [OUTPUT]
% Structure with the following fields:
%
% output.path                               : the path provided by the user from which Monolix results have been read
%
% output.fixedEffects.names                 : cell-array with names of fixed effect parameters
% output.fixedEffects.values                : vector with sampled values of fixed effect parameters
%
% output.randomEffects.names                : cell-array with names of random effect parameters (same as fixed effect param names)
% output.randomEffects.values               : vector with sampled values of random effect parameters
% output.randomEffects.covariancematrix     : covariance matrix of random effects
% output.randomEffects.transformation       : formula of the transformation
% output.randomEffects.inv_transformation   : inverse of the formula
% output.randomEffects.correlationmatrix    : correlation matrix of random effects
% 
% output.residualErrorModel.alias           : for each output/residual error model one substructure in the order of the outpt numbering. "alias" is a string with the name of the error model
% output.residualErrorModel.ab              : vector with 2 elements for the a,b parameters. If undefined then NaN
% output.residualErrorModel.formula         : formula of the transformation
% 
% output.covariates.continuous.parameter               : one substructure per parameter. "parameter" is a string with the parameter name
% output.covariates.continuous.covariates              : cell-array with the covariates on this parameter
% output.covariates.continuous.information             : cell-array with covariate transformation in formation (categorical:reference group, continuous:transformation formula and centering value)
% output.covariates.continuous.information.categories  : vector with numerical categories (only numerical ones are accepted)
% output.covariates.continuous.information.values      : vector with estimated covariate coefficients for each category (same order). Reference group has 0 value

% <<<COPYRIGHTSTATEMENT - IQM TOOLS PRO>>>

% Handle variable input arguments
FLAG_SAMPLE = 1;
FLAG_SILENT = 0;
if nargin == 2,
    FLAG_SAMPLE = varargin{1};
elseif nargin == 3,
    FLAG_SAMPLE = varargin{1};
    FLAG_SILENT = varargin{2};
end    

% Define output structure
output = [];
output.type                                 = 'MONOLIX';
output.path                                 = '';

output.fixedEffects.names                   = {};
output.fixedEffects.values                  = [];   % Vector

output.randomEffects.names                  = {};
output.randomEffects.values                 = [];   % Vector
output.randomEffects.covariancematrix       = [];   % Matrix 
output.randomEffects.transformation          = {};   % cell-array defining the transformation (normal, lognormal, etc.)
output.randomEffects.inv_transformation      = {};   % cell-array defining the inverse transformation

output.residualErrorModel.alias             = '';   % One substructure per output alias=string
output.residualErrorModel.ab                = [];   % Vector with 4 elements (a,b,c,d - parameters in error model)
output.residualErrorModel.formula           = [];   % Error model formula

output.covariates.continuous.parameter                 = [];   % One substructure per parameter
output.covariates.continuous.covariates                = {};   % cell array with all covariates
output.covariates.continuous.values                    = [];   % vector with corresponding values
output.covariates.continuous.transformation            = {};   % cell-array with covariate transformation: formula and centering value

output.covariates.categorical.parameter                = [];   % One substructure per parameter
output.covariates.categorical.covariates               = {};   % cell array with all covariates
output.covariates.categorical.information              = {};   % cell-array with covariate transformation: 
                                     
% Write the path of the folder with all the results
output.path = input.path;

% Sample ALL parameters from the distribution 
names      = input.parameters.names;
values     = input.parameters.values;
covariance = input.parameters.covariancematrix;

% Handle the sampling flag and sample if desired and possible from the
% uncertainty distribution to obtain a new set of population
% parameters
if FLAG_SAMPLE,
    if ~isempty(covariance),
        covariance  = makePosSemiDefIQM(covariance);
        samples     = mvnrndIQM(values,covariance);
    else
        if ~FLAG_SILENT,
            disp('The FIM was not estimated => No sampling of population parameters from uncertainty distributions.');
        end
        samples = values;
    end
else
    samples = values;
    if ~FLAG_SILENT,
        disp('No sampling of population parameters from uncertainty distributions.');
    end
end

%%%%%%%%%%%%%%%%%%%%%%%%%%%%%%%%%%%%%%%%%%%%%%%%%%%%%%%%%%%%%%%%%%%%%%%%%%%
% Handle Random Effects 
%%%%%%%%%%%%%%%%%%%%%%%%%%%%%%%%%%%%%%%%%%%%%%%%%%%%%%%%%%%%%%%%%%%%%%%%%%%

% Determine the random effects (names and values as std)
% Both std deviation and variance estimates for random effects are
% handled, defined by "omega(" or "omega2(".
ixo = strmatchIQM('omega(',names);
if ~isempty(ixo),
    % if they are the standard errors we just stored the values
    output.randomEffects.names = strrep(strrep(names(ixo),'omega(',''),')','');
    output.randomEffects.values = samples(ixo);
else
    ixo = strmatchIQM('omega2(',names);
    output.randomEffects.names = strrep(strrep(names(ixo),'omega2(',''),')','');
    % convert variance to standard deviation
    output.randomEffects.values = sqrt(samples(ixo));
end
    
% Determine the correlation matrix for the random effects based on the "corr(" parameters
correlationmatrix           = eye(length(output.randomEffects.names));
ixc                         = strmatchIQM('corr(',names);
recorrelationnames          = strrep(strrep(names(ixc),'corr(',''),')','');
recorrelationvalues         = samples(ixc);
if ~isempty(recorrelationnames)
    for k=1:length(recorrelationnames),
        % Find the two correlated things
        terms = explodePCIQM(recorrelationnames{k},',');
        ix1 = strmatchIQM(terms{1},output.randomEffects.names,'exact');
        ix2 = strmatchIQM(terms{2},output.randomEffects.names,'exact');
        % Update matrix
        correlationmatrix(ix1,ix2) = recorrelationvalues(k);
        correlationmatrix(ix2,ix1) = recorrelationvalues(k);
    end
end
output.randomEffects.correlationmatrix = correlationmatrix;

% Determine the covariance matrix based on random effect std and
% correlation matrix
output.randomEffects.covariancematrix = correlationmatrix.*(output.randomEffects.values'*output.randomEffects.values);
% Make sampled covariance matrix pos semidefinite
output.randomEffects.covariancematrix = makePosSemiDefIQM(output.randomEffects.covariancematrix);

% Add the distribution of the random effects to the output
output.randomEffects.transformation = input.trans_randeffects;
output.randomEffects.inv_transformation = input.inv_trans_randeffects;

% Remove omega(... and corr(... from samples and names
ix          = [ixo' ixc'];
samples(ix) = [];
names(ix)   = [];

%%%%%%%%%%%%%%%%%%%%%%%%%%%%%%%%%%%%%%%%%%%%%%%%%%%%%%%%%%%%%%%%%%%%%%%%%%%
% Handle Fixed Effects 
%%%%%%%%%%%%%%%%%%%%%%%%%%%%%%%%%%%%%%%%%%%%%%%%%%%%%%%%%%%%%%%%%%%%%%%%%%%

% In the input structure it has been made sure that all names that appear as fixed effects also appear in random effects
output.fixedEffects.names = output.randomEffects.names;

% Get the values or the fixed effects
ixfe = [];
for k=1:length(output.fixedEffects.names),
    ix = strmatchIQM(output.fixedEffects.names{k},names,'exact');
    output.fixedEffects.values(k) = samples(ix);
    ixfe = [ixfe ix];
end

% Remove fixed effects from samples and names
samples(ixfe)   = [];
names(ixfe)     = [];

%%%%%%%%%%%%%%%%%%%%%%%%%%%%%%%%%%%%%%%%%%%%%%%%%%%%%%%%%%%%%%%%%%%%%%%%%%%
% Handle Residual Error
%%%%%%%%%%%%%%%%%%%%%%%%%%%%%%%%%%%%%%%%%%%%%%%%%%%%%%%%%%%%%%%%%%%%%%%%%%%

removeIX = [];
for k=1:length(input.residualerrormodels),
    output.residualErrorModel(k).alias = input.residualerrormodels{k};
    output.residualErrorModel(k).ab = NaN(1,2);
    ix = strmatchIQM(['error_ADD' num2str(k)],names,'exact'); if ~isempty(ix), output.residualErrorModel(k).ab(1) = samples(ix); removeIX = [removeIX ix]; end
    ix = strmatchIQM(['error_PROP' num2str(k)],names,'exact'); if ~isempty(ix), output.residualErrorModel(k).ab(2) = samples(ix); removeIX = [removeIX ix]; end
end

% Save the formula of the function of the residual error.
for k = 1:length(input.residualerrormodels)
    ix = strmatchIQM(output.residualErrorModel(k).alias,'const','exact'); if ~isempty(ix), output.residualErrorModel(k).formula = 'ab(1).*ones(size(f))'; end
    ix = strmatchIQM(output.residualErrorModel(k).alias,'prop','exact'); if ~isempty(ix), output.residualErrorModel(k).formula = 'ab(2).*f'; end
    ix = strmatchIQM(output.residualErrorModel(k).alias,'comb1','exact'); if ~isempty(ix), output.residualErrorModel(k).formula = 'ab(1) + ab(2).*f'; end
end

% Remove the handled elements
samples(removeIX) = [];
names(removeIX) = [];

%%%%%%%%%%%%%%%%%%%%%%%%%%%%%%%%%%%%%%%%%%%%%%%%%%%%%%%%%%%%%%%%%%%%%%%%%%%
% Prepare Covariates
%%%%%%%%%%%%%%%%%%%%%%%%%%%%%%%%%%%%%%%%%%%%%%%%%%%%%%%%%%%%%%%%%%%%%%%%%%%

% Get covariates names and values
ix              = strmatchIQM('beta_',names);
covariates      = strrep(strrep(strrep(names(ix),'beta_',''),')',''),'(',',');
covariatevalues = samples(ix);

% Remove the handled elements
samples(ix)     = [];
names(ix)       = [];

%%%%%%%%%%%%%%%%%%%%%%%%%%%%%%%%%%%%%%%%%%%%%%%%%%%%%%%%%%%%%%%%%%%%%%%%%%%
% Handle continuous covariates
% 
% Creating output structure as follows:
%
% output.covariates.continuous(1)
%          parameter: 'CLp'
%         covariates: {'WT0'  'PNA0'}
%             values: [2.3074 0.44059]
%            formula: {'log(cov/2.8)'  'log(cov/6)'}    
%%%%%%%%%%%%%%%%%%%%%%%%%%%%%%%%%%%%%%%%%%%%%%%%%%%%%%%%%%%%%%%%%%%%%%%%%%%

COVparameters = {};
COVcovNames   = {};
COVvalues     = [];
COVformulas   = {};

ix_remove = [];
for k=1:length(covariates),
    % Get parameter and covariate
    terms   = explodePCIQM(covariates{k});
    name    = terms{1};
    cov     = terms{2};
    % Check if continuous
    ix = strmatchIQM(cov,input.covariates.covNames,'exact');
    if ~isempty(ix),
        ix_remove(end+1) = k;
        formula = input.covariates.covTransformation{ix};
        COVparameters{end+1} = name;
        COVcovNames{end+1}   = cov;
        COVvalues(end+1)     = covariatevalues(k);
        COVformulas{end+1}   = formula;
    end
end

% Create desired output structure for continuous covariates
covariateSTRUCT.continuous = [];
covariateSTRUCT.continuous.parameter = [];
covariateSTRUCT.continuous.covariates = [];
covariateSTRUCT.continuous.values = [];
covariateSTRUCT.continuous.formula = [];
for k=1:length(COVparameters),
    if k==1,
        covariateSTRUCT.continuous.parameter        = COVparameters{k};
        covariateSTRUCT.continuous.covariates{1}    = COVcovNames{k};
        covariateSTRUCT.continuous.values(1)        = COVvalues(k);
        covariateSTRUCT.continuous.formula{1}       = COVformulas{k};
    else
        ix = strmatchIQM(COVparameters{k},{covariateSTRUCT.continuous.parameter},'exact');
        if isempty(ix),
            ix = length(covariateSTRUCT.continuous)+1;
        end
        covariateSTRUCT.continuous(ix).parameter            = COVparameters{k};
        covariateSTRUCT.continuous(ix).covariates{end+1}    = COVcovNames{k};
        covariateSTRUCT.continuous(ix).values(end+1)        = COVvalues(k);
        covariateSTRUCT.continuous(ix).formula{end+1}       = COVformulas{k};
    end
end

output.covariates.continuous = covariateSTRUCT.continuous;

% Remove handled continuous covariates
covariates(ix_remove) = [];
covariatevalues(ix_remove) = [];

%%%%%%%%%%%%%%%%%%%%%%%%%%%%%%%%%%%%%%%%%%%%%%%%%%%%%%%%%%%%%%%%%%%%%%%%%%%
% Handle categorical covariates
% 
% Creating output structure as follows:
%
% output.covariates.categorical(1)
%          parameter: 'Vp'
%         covariates: {'GA28'  'SEX'}
%        information: structure with ionformation
%
%      information(1):
%           categories: [0 1]
%               values: [0 -0.64859]
%%%%%%%%%%%%%%%%%%%%%%%%%%%%%%%%%%%%%%%%%%%%%%%%%%%%%%%%%%%%%%%%%%%%%%%%%%%

% Parse categorical covariate information
COVparameters   = {};
COVcovNames     = {};
COVcategory     = [];
COVvalues       = [];

ix_remove = [];
for k=1:length(covariates),
    % Get parameter and covariate
    terms       = explodePCIQM(covariates{k});
    name        = terms{1};
    cov         = terms{2};
    terms       = explodePCIQM(cov,'_');
    if length(terms)==2,
        cov         = terms{1};
        category    = eval(terms{2});
        % Check if categorical
        ix = strmatchIQM(cov,input.covariates.catNames,'exact');
        if ~isempty(ix),
            ix_remove(end+1) = k;
            COVparameters{end+1} = name;
            COVcovNames{end+1}   = cov;
            COVvalues(end+1)     = covariatevalues(k);
            COVcategory(end+1)   = category;
        end
    end
end

covariates(ix_remove) = [];
covariatevalues(ix_remove) = [];

% Construct a structure with combined categories
COV2parameters   = {};
COV2covNames     = {};
COV2informationCategories  = {};
COV2informationValues  = {};

for k=1:length(COVparameters),
    if k==1,
        COV2parameters{k}               = COVparameters{k};
        COV2covNames{k}                 = COVcovNames{k};
        % Determine reference value
        reference                       = input.covariates.catReference(strmatchIQM(COVcovNames{k},input.covariates.catNames,'exact'));
        COV2informationCategories{k}    = [reference COVcategory(k)];
        COV2informationValues{k}        = [0 COVvalues(k)];
    elseif isempty(strmatchIQM(COVparameters{k},COV2parameters,'exact')),
        COV2parameters{end+1}               = COVparameters{k};
        COV2covNames{end+1}                 = COVcovNames{k};
        % Determine reference value
        reference                       = input.covariates.catReference(strmatchIQM(COVcovNames{k},input.covariates.catNames,'exact'));
        COV2informationCategories{end+1}    = [reference COVcategory(k)];
        COV2informationValues{end+1}        = [0 COVvalues(k)];
    else
        % No all parameter names are present ... need to check if covariate
        % name already present in this parameter
        name = COVparameters{k};
        cov = COVcovNames{k};
        ix_param = strmatchIQM(name,COV2parameters,'exact');
        ix_cov   = strmatchIQM(cov,COV2covNames,'exact');
        ix_add = intersect(ix_param,ix_cov);
        if isempty(ix_add),
            % add as new covariate
            COV2parameters{k}               = COVparameters{k};
            COV2covNames{k}                 = COVcovNames{k};
            % Determine reference value
            reference                       = input.covariates.catReference(strmatchIQM(COVcovNames{k},input.covariates.catNames,'exact'));
            COV2informationCategories{k}    = [reference COVcategory(k)];
            COV2informationValues{k}        = [0 COVvalues(k)];
        else
            % Add new category
            COV2informationCategories{ix_add}(end+1) = COVcategory(k);
            COV2informationValues{ix_add}(end+1)     = COVvalues(k);
        end
    end
end

% Create desired output structure for categorical covariates
covariateSTRUCT.categorical = [];
covariateSTRUCT.categorical.parameter = [];
covariateSTRUCT.categorical.covariates = [];
covariateSTRUCT.categorical.information = [];
covariateSTRUCT.categorical.information.categories = [];
covariateSTRUCT.categorical.information.values = [];
for k=1:length(COV2parameters),
    if k==1,
        covariateSTRUCT.categorical.parameter                   = COV2parameters{k};
        covariateSTRUCT.categorical.covariates{1}               = COV2covNames{k};
        covariateSTRUCT.categorical.information(1).categories   = COV2informationCategories{k};
        covariateSTRUCT.categorical.information(1).values       = COV2informationValues{k};
    else
        ix = strmatchIQM(COV2parameters{k},{covariateSTRUCT.categorical.parameter},'exact');
        if isempty(ix),
            ix = length(covariateSTRUCT.categorical)+1;
        end
        covariateSTRUCT.categorical(ix).parameter                       = COV2parameters{k};
        covariateSTRUCT.categorical(ix).covariates{end+1}               = COV2covNames{k};
        covariateSTRUCT.categorical(ix).information(end+1).categories   = COV2informationCategories{k};
        covariateSTRUCT.categorical(ix).information(end).values         = COV2informationValues{k};
    end
end

output.covariates.categorical = covariateSTRUCT.categorical;

%%%%%%%%%%%%%%%%%%%%%%%%%%%%%%%%%%%%%%%%%%%%%%%%%%%%%%%%%%%%%%%%%%%%%%%%%%%
% Check if everything was handled
%%%%%%%%%%%%%%%%%%%%%%%%%%%%%%%%%%%%%%%%%%%%%%%%%%%%%%%%%%%%%%%%%%%%%%%%%%%
if ~isempty(names),
    if ~FLAG_SILENT,
        disp('Warning: The Monolix output contained information that are currently not handled.');
        disp('This could be IOV or other things. Please have a look at the following unhandled names:');
        for k=1:length(names),
            fprintf('\t%s\n',names{k})
        end
    end
end
```
