## Supplementary material for "A systems biology analysis of adrenergically stimulated adiponectin exocytosis in white adipocytes": All scripts used in this work: IQMrunMONOLIXproject.m

```
function [] = IQMrunMONOLIXproject(projectPath,NPROCESSORS,NO_GOF_PLOTS)
% This function runs a specified Monolix project.
%
% [SYNTAX]
% [] = IQMrunMONOLIXproject(projectPath)
% [] = IQMrunMONOLIXproject(projectPath,N_PROCESSORS)
% [] = IQMrunMONOLIXproject(projectPath,N_PROCESSORS,NO_GOF_PLOTS)
%
% [INPUT]
% projectPath:      Path to the .mlxtran Monolix project file
% NPROCESSORS:      Number of processors if use of parallel (default: 1)
%                   This argumentis not used yet!
% NO_GOF_PLOTS:     =0: Create GoF plots for all runs (default), 
%                   =1: No Gof plots
%
% [OUTPUT]
% Output generated in the RESULTS folder of the Monolix project.

% <<<COPYRIGHTSTATEMENT - IQM TOOLS PRO>>>

% Handle variable input arguments
if nargin == 1,
    NPROCESSORS = 1;
    NO_GOF_PLOTS = 0;
elseif nargin == 2,
    NO_GOF_PLOTS = 0;
end

% Check if MONOLIX project
if ~isMONOLIXprojectIQM(projectPath),
    error('Specified "projectPath" does not point to a MONOLIX project.');
end

% Run SETUP_PATHS_TOOLS_IQMPRO to get info about paths and ocmmands etc.
SETUP_PATHS_TOOLS_IQMPRO
if isunix,
    PATH_MONOLIX     = PATH_SYSTEM_MONOLIX_UNIX;
    PATH_MONOLIX_PAR = PATH_SYSTEM_MONOLIX_PARALLEL_UNIX;
else
    PATH_MONOLIX     = PATH_SYSTEM_MONOLIX_WINDOWS;
    PATH_MONOLIX_PAR = PATH_SYSTEM_MONOLIX_PARALLEL_WINDOWS;
end

% Check things
if isempty(PATH_MONOLIX),
    error('Path to MONOLIX standalone version not defined in SETUP_PATHS_TOOLS_IQMPRO.m');
end

% Change in to project path 
oldpath = pwd;
cd(projectPath);

% Run the MONOLIX project
if isunix,
	% system([PATH_MONOLIX ' -p ./project.mlxtran -nowin -f run']);
	% Exchanged previous command with the following to allow compatibility with Monolix 4.3.3 on Mac
	[exitFlag,exitMessage] = system([PATH_MONOLIX ' -nowin -f run -path . -p project.mlxtran']);
else
    fullProjectPath = pwd();
    PATH_MONOLIX_BAT = fileparts(PATH_MONOLIX);
    cd(PATH_MONOLIX_BAT);
    systemcall = sprintf('Monolix.bat -p "%s/project.mlxtran" -nowin -f run',fullProjectPath);
    system(systemcall);
    cd(fullProjectPath);
end

%%%%%%%%%%%%%%%%%%%%%%%%%%%%%%%%%%%%%%%%%%%%%%%%%%%%%%%%%%%%%%%%%%%%%%%%%%%
% Handle queuing system - to wait until MONOLIX run is done before
% continuing processing the results.
%
% Only handle under unix ... do not assume queuing under windows
%%%%%%%%%%%%%%%%%%%%%%%%%%%%%%%%%%%%%%%%%%%%%%%%%%%%%%%%%%%%%%%%%%%%%%%%%%%
if isunix && ~isempty(PATH_SYSTEM_QUEUE_STATUS_UNIX),
    
    % Get jobID from exit message (always assume it is numeric)
    jobID = regexp(exitMessage,'([0-9]+)','tokens');
    if length(jobID) == 1,
        jobID = jobID{1}{1};
    else
        error('Something wrong with the queue jobID.');
    end
    
    % Read out users queue
    [exitFlag,exitMessage] = system([PATH_SYSTEM_QUEUE_STATUS_UNIX]);
    
    % Check if jobID still in queue and wait until it is gone
    while ~isempty(strfind(exitMessage,jobID)),
        pause(10);
        [exitFlag,exitMessage] = system([PATH_SYSTEM_QUEUE_STATUS_UNIX]);
    end
   
end
%%%%%%%%%%%%%%%%%%%%%%%%%%%%%%%%%%%%%%%%%%%%%%%%%%%%%%%%%%%%%%%%%%%%%%%%%%%
% End of queue handling
%%%%%%%%%%%%%%%%%%%%%%%%%%%%%%%%%%%%%%%%%%%%%%%%%%%%%%%%%%%%%%%%%%%%%%%%%%%

% Convert the results.ps to results.pdf
try
    IQMconvert2pdf('RESULTS/results.ps')
end

% Change back to previous path
cd(oldpath)

% Generate information for GOF plots
try
    PROJECTINFO     = parseMONOLIXprojectHeaderIQM(projectPath);
    % outputNumber: Defined by metadata "OUTPUTS"
    outputNumberALL = [1:length(PROJECTINFO.OUTPUTS)];
    outputNamesALL  = PROJECTINFO.OUTPUTS;
catch
    warning('Problem with obtaining information for GOF plots.');
    disp(lasterr);
end

% Do GOF plots
if ~NO_GOF_PLOTS,
    rehash
    try
        % General GOF plots
        IQMfitanalysisGeneralPlots(projectPath);
    catch
        warning('Problem with General GOF plots.');
        disp(lasterr);
    end
    try
        % Output specific GOF plots
        IQMfitanalysisOutputPlots(projectPath);
    catch
        warning('Problem with Output specific GOF plots.');
        disp(lasterr);
    end    
end
```
