## Supplementary material for "A systems biology analysis of adrenergically stimulated adiponectin exocytosis in white adipocytes": All scripts used in this work: template_project_graphics.xmlx

```
<monolix>
	<graphics>
		<version value="420"/>
		<graphicList>
			<graphic name="residuals" out="1">
				<K value="10"/>
				<Kmax value="30"/>
				<Kmin value="5"/>
				<alpha value="0.0005"/>
				<beta value="0.4"/>
				<beta_reg value="0.75"/>
				<continous value="1"/>
				<gamma value="0"/>
				<iop_blqres value="2"/>
				<iop_censcalc value="1"/>
				<iop_colorcens value="1"/>
				<iop_colorobs value="1"/>
				<iop_displaybins value="0"/>
				<iop_displaycens value="1"/>
				<iop_displayciout value="0"/>
				<iop_displayciprct value="0"/>
				<iop_displayemdens value="1"/>
				<iop_displayemprct value="0"/>
				<iop_displayhisto value="0"/>
				<iop_displayobs value="1"/>
				<iop_displayoutprct value="0"/>
				<iop_displayspline value="0"/>
				<iop_displaythdens value="1"/>
				<iop_displaythprct value="0"/>
				<iop_gfind value="1"/>
				<iop_gfobs value="1"/>
				<iop_gs value="1"/>
				<iop_legend value="0"/>
				<level value="90"/>
				<lmin value="10"/>
				<nmax value="200"/>
				<obin value="3"/>
				<prctile value="3" vector="10,50,90"/>
				<selectK value="1"/>
				<select_graphics value="4" vector="1,1,1,0"/>
				<select_residual value="6" vector="0,1,0,1,1,0"/>
			</graphic>
			<graphic name="cvSAEM" out="0">
				<nbParam value="100"/>
				<firstIndividual value="1"/>
			</graphic>
		</graphicList>
		<graphicsToPrint>
			<projectSummary value="0"/>
			<spaghetti value="0"/>
			<individualFits value="0"/>
			<predVsObs value="0"/>
			<residuals value="0"/>
			<covariates value="0"/>
			<VPC value="0"/>
			<NPC value="0"/>
			<BLQ value="0"/>
			<categorizedData value="0"/>
			<vpcPredDist value="0"/>
			<distPsi value="0"/>
			<boxplot value="0"/>
			<jointDist value="0"/>
			<kaplanMeier value="0"/>
			<transProba value="0"/>
			<bayesian value="0"/>
			<individualContribution value="0"/>
			<cvSAEM value="1"/>
			<obsTimes value="1"/>
			<intTimes value="0"/>
			<fullTimes value="0"/>
			<indContTable value="0"/>
			<covTable value="0"/>
		</graphicsToPrint>
	</graphics>
</monolix>
```
