## Supplementary material for "A systems biology analysis of adrenergically stimulated adiponectin exocytosis in white adipocytes": All scripts used in this work: cleanNONMEMprojectFolderIQM.m

```
function [] = cleanNONMEMprojectFolderIQM(projectPath)
% Moves all files into the RESULTS folder and removes all additional
% folders. Does not move the project.nmctl file 
%
% [SYNTAX]
% [] = cleanNONMEMprojectFolderIQM(projectPath)
%
% [INPUT]
% projectPath:      Path to the project.nmctl NONMEM project file
%
% [OUTPUT]
% No output

% <<<COPYRIGHTSTATEMENT - IQM TOOLS PRO>>>

% Change in to project path and load Monolix project
oldpath = pwd;
cd(projectPath);

% Delete all folder except RESULTS
warning off
x = dir();
for k=1:length(x),
    if x(k).isdir,
        if ~strcmp(x(k).name,'.') && ~strcmp(x(k).name,'..') && ~strcmp(x(k).name,'RESULTS'),
            rmdir(x(k).name,'s');
        end
    end
end

% Move all project.* files into RESULTS (except project.nmctl)
x = dir('project.*');
for k=1:length(x),
    if ~strcmp(x(k).name,'project.nmctl'),
        movefile(x(k).name,'RESULTS');
    end
end

% Delete all other files (except project.nmctl) - also do not delete any potential *.csv files, since these might be datasets
% that have been generated for this particular NLME model (e.g. 0 order absorption fix or bootstrap).
x = dir('*');
for k=1:length(x),
    [p,f,e] = fileparts(x(k).name);
    if ~strcmp(x(k).name,'project.nmctl') && ~strcmp(e,'.csv') && ~strcmp(e,'.txtbc') && ~strcmp(e,'.dos'),
        delete(x(k).name);
    end
end

warning on

% Change back to old path
cd(oldpath);
```
