## Supplementary material for "A systems biology analysis of adrenergically stimulated adiponectin exocytosis in white adipocytes": All scripts used in this work: fitanalysisETAvsCOVnonmemIQM.m

```
function [] = fitanalysisETAvsCOVnonmemIQM(projectPath,filename,options)    
% Called by IQMfitanalysisETAvsCOV - same calling syntax and handling NONMEM.
% 
% [SYNTAX]
% See IQMfitanalysisETAvsCOV 
%
% [INPUT]
% See IQMfitanalysisETAvsCOV
%
% [OUTPUT]

% <<<COPYRIGHTSTATEMENT - IQM TOOLS PRO>>>

% Handle variable input arguments
if nargin<2,
    filename    = '';
end
if nargin<3,
    options = [];
end

% Get additional information from header
headerinfo  = parseNONMEMprojectHeaderIQM(projectPath);
covNames    = headerinfo.COVNAMES;
catNames    = headerinfo.CATNAMES;

% Handle empty covariate definitions
if length(covNames) == 1,
    if isempty(covNames{1}),
        covNames = {};
    end
end
% Handle empty covariate definitions
if length(catNames) == 1,
    if isempty(catNames{1}),
        catNames = {};
    end
end

% Handle varargins
try corrcoeffThreshold = options.corrcoeffThreshold; catch, corrcoeffThreshold = 0.3; end
try withlabels = options.labels; catch, withlabels = 1; end

% Load the etas and covariates
etaCovs = IQMloadNONCSVdataset([projectPath '/RESULTS/project.eta'],1); 

% Check cov and catnames to be present in the etaCovs
datanames = etaCovs.Properties.VariableNames;

ixRemoveCovNames = [];
for k=1:length(covNames),
    if isempty(strmatchIQM(covNames{k},datanames,'exact')), 
        warning('The project.eta file does not contain the covariate ''%s''.\nNot considered in analysis.',covNames{k}); 
        ixRemoveCovNames(end+1) = k;
    end    
end
covNames(ixRemoveCovNames) = [];

ixRemoveCovNames = [];
for k=1:length(catNames),
    if isempty(strmatchIQM(catNames{k},datanames,'exact')), 
        warning('The project.eta file does not contain the covariate ''%s''\nNot considered in analysis.',catNames{k}); 
        ixRemoveCovNames(end+1) = k;
    end    
end
catNames(ixRemoveCovNames) = [];

% Get the ETAs
ixETA = strmatchIQM('ETA_',etaCovs.Properties.VariableNames);
dataeta = etaCovs(:,[1 ixETA(:)']);
dataeta.Properties.VariableNames = strrep(dataeta.Properties.VariableNames,'ETA_','');

% Get covs
ixCOVs = [];
for k=1:length(covNames),
    ixCOVs(end+1) = strmatchIQM(covNames{k},etaCovs.Properties.VariableNames,'exact');
end
datacovs = etaCovs(:,[1 ixCOVs(:)']);

% Get cats
ixCATs = [];
for k=1:length(catNames),
    ixCATs(end+1) = strmatchIQM(catNames{k},etaCovs.Properties.VariableNames,'exact');
end
datacats = etaCovs(:,[1 ixCATs(:)']);

% Remove the non estimated omegas/etas
ix =  find(sum(abs(table2array(dataeta(:,2:end)))) ~= 0);
dataeta_est                 = dataeta(:,[1 ix+1]);

% Interface to old code ;-)
etas = dataeta_est(:,2:end);
covs = datacovs(:,2:end);
cats = datacats(:,2:end);
nretas = size(etas,1);
nrcovs = size(covs,1);
nrcats = size(cats,1);
etaNames = etas.Properties.VariableNames;
covNames = covs.Properties.VariableNames;
catNames = cats.Properties.VariableNames;
ids = datacovs.ID;

% Determine subplot organization
Neta = length(etaNames);
nrow = ceil(sqrt(Neta));
ncol = ceil(Neta/nrow);

% If filename then remove old file
IQMstartNewPrintFigure(filename);

% First handle continuous covariates
% Cycle through covariates and produce one figure per covariate
% The etas in subplots
for k=1:size(covs,2),
    cov = table2array(covs(:,k));
    % New figure
    h = figure;
    set(h,'Name',['Covariate: ' covNames{k}])
    for k2=1:size(etas,2),
        name = etaNames{k2};
        eta = table2array(etas(:,k2));
        subplot(nrow,ncol,k2);
        [cc,pp] = corrcoef([cov,eta]);
        cc = cc(1,2);
        pp = pp(1,2);
        if abs(cc) > corrcoeffThreshold,            
            if ~withlabels,
                plot(cov,eta,'.r','MarkerSize',20); hold on
            else
                plot(cov,eta,'.w','MarkerSize',20); hold on
                labels1 = cellstr( num2str(ids, '%d') );
                text(cov, eta, labels1, 'VerticalAlignment','middle', 'HorizontalAlignment','center', 'FontSize', 8,'Color','r'); hold on
            end
        else
            if ~withlabels,
                plot(cov,eta,'.b','MarkerSize',20); hold on
            else
                plot(cov,eta,'.w','MarkerSize',1); hold on
                labels1 = cellstr( num2str(ids, '%d') );
                text(cov, eta, labels1, 'VerticalAlignment','middle', 'HorizontalAlignment','center', 'FontSize', 8,'Color','b'); hold on
            end
        end
        % Add linear regression result
        X = [ones(size(cov)) cov];
        warning off
        b = regressIQM(eta,X); % Removes NaN data
        warning on
        x = get(gca,'XLim');        
        plot(x, b(1)+b(2)*x,'k--','LineWidth',2)
        % Title etc.
        title(['Corr. coeff.: ' sprintf('%1.2g (p=%1.2g)',cc,pp)],'Interpreter','None');
        xlabel(covNames{k},'Interpreter','None')
        ylabel(['eta' etaNames{k2}],'Interpreter','None')
    end
    set(h,'Color',[1 1 1]);
    IQMprintFigure(gcf,filename);
    if ~isempty(filename),
        close(gcf);
    end    
end

% Second handle categorical covariates
% Cycle through covariates and produce one figure per covariate
% The etas in subplots
for k=1:size(cats,2),
    cat = table2array(cats(:,k));
    catunique = unique(cat);
    % New figure
    h = figure;
    set(h,'Name',['Covariate: ' catNames{k}]);
    for k2=1:size(etas,2),
        name = etaNames{k2};
        eta = table2array(etas(:,k2));
        x = [eta cat];
        subplot(nrow,ncol,k2);

        optionsBoxplot                      = [];
        optionsBoxplot.verticalFlag         = 0;
        optionsBoxplot.outliers             = 0;
        optionsBoxplot.whiskerPercentiles   = [5 95];
        boxplotIQM(eta,cat,optionsBoxplot);
        
        plotZeroLim = get(gca,'YLim');
        hold on;
        plot([0 0],plotZeroLim,'--k')
        xlabel(['eta' etaNames{k2}],'Interpreter','None')
        ylabel(catNames{k},'Interpreter','None')
    end
    set(h,'Color',[1 1 1]);    
    IQMprintFigure(gcf,filename);
    if ~isempty(filename),
        close(gcf);
    end    
end

% PS2PDF
IQMconvert2pdf(filename);
```
