## Supplementary material for "A systems biology analysis of adrenergically stimulated adiponectin exocytosis in white adipocytes": All scripts used in this work: getTableNnonmemOutputIQM.m

```
function [ data ] = getTableNnonmemOutputIQM(filename,nrTable)
% Basically doing a IQMloadNONCSVdataset for
% NONMEM outputs where more than one table might be present, due to
% concatenated estimation methods.
% 
% [SYNTAX]
% [data] = getTableNnonmemOutputIQM(filename,nrTable)
%
% [INPUT]
% filename:     Name and path of the NONMEM output file to read
% nrTable:      Number of the table to load as MATLAB table
%
% [OUTPUT]
% data:         NONMEM output table in MATLAB table format.

% <<<COPYRIGHTSTATEMENT - IQM TOOLS PRO>>>

% Load file
content = fileread(filename);

% Get start index of table
ix = strfind(content,sprintf('TABLE NO.     %d',nrTable));
if isempty(ix),
    error('Table %d could not be found.',nrTable);
end

% Get text until end
table = content(ix:end);

% find next table
ix = strfind(table,sprintf('TABLE NO.'));
if length(ix)>1,
    table = table(1:ix(2)-1);
end

% save as temporary
[xdummyx,tempfile] = fileparts(tempnameIQM);
fid = fopen(tempfile,'w');
fprintf(fid,'%s',table);
fclose(fid);

% Load as dataset
data = IQMloadNONCSVdataset(tempfile,1);

% Delete tempfile
delete(tempfile)
```
