## Supplementary material for "A systems biology analysis of adrenergically stimulated adiponectin exocytosis in white adipocytes": All scripts used in this work: additionalChecks4NONMEMconversionIQM.m

```
function [ covNames,catNames,errorModels,errorParam0 ] = additionalChecks4NONMEMconversionIQM( oldpath,param_est, dataHeaderIdent,dataheader,modelInfo,IIVestimate,errorModels,errorParam0,covarianceModel,covariateModel,SILENT)

%%%%%%%%%%%%%%%%%%%%%%%%%%%%%%%%%%%%%%%%%%%%%%%%%%%%%%%%%%%%%%%%%%%%%%%%%%%
% Determine continuous and categorical covariates
%%%%%%%%%%%%%%%%%%%%%%%%%%%%%%%%%%%%%%%%%%%%%%%%%%%%%%%%%%%%%%%%%%%%%%%%%%%
dataHeaderIDs   = explodePCIQM(dataHeaderIdent,',');
covIDs          = strmatchIQM('COV',upper(dataHeaderIDs));
covNames        = dataheader(covIDs);
catIDs          = strmatchIQM('CAT',upper(dataHeaderIDs));
catNames        = dataheader(catIDs);

%%%%%%%%%%%%%%%%%%%%%%%%%%%%%%%%%%%%%%%%%%%%%%%%%%%%%%%%%%%%%%%%%%%%%%%%%%%
% Check that regression parameters correctly defined
%%%%%%%%%%%%%%%%%%%%%%%%%%%%%%%%%%%%%%%%%%%%%%%%%%%%%%%%%%%%%%%%%%%%%%%%%%%
nrREGSmodel     = length(modelInfo.param_reg);
nrREGSdata      = length(strmatchIQM('X',upper(dataHeaderIDs)));
if nrREGSmodel ~= nrREGSdata,
    cd(oldpath);
    error('Different numbers of regression parameters in model and in dataset.');
end

%%%%%%%%%%%%%%%%%%%%%%%%%%%%%%%%%%%%%%%%%%%%%%%%%%%%%%%%%%%%%%%%%%%%%%%%%%%
% Print table with regression parameters model and data
%%%%%%%%%%%%%%%%%%%%%%%%%%%%%%%%%%%%%%%%%%%%%%%%%%%%%%%%%%%%%%%%%%%%%%%%%%%
REGSnamesData   = dataheader(strmatchIQM('X',upper(dataHeaderIDs)));
if ~SILENT,
    if ~isempty(REGSnamesData),
        disp(' ');
        disp('Please check that the following matches regression parameters in data and model do make sense:');
        disp('    DATA    : MODEL');
        disp('--------------------------');
        for k=1:length(REGSnamesData),
            fprintf('\t%s%s: %s\n',REGSnamesData{k},char(32*ones(1,8-length(REGSnamesData{k}))),modelInfo.param_reg(k).name)
        end
    end
end

%%%%%%%%%%%%%%%%%%%%%%%%%%%%%%%%%%%%%%%%%%%%%%%%%%%%%%%%%%%%%%%%%%%%%%%%%%%
% Check all headers
%%%%%%%%%%%%%%%%%%%%%%%%%%%%%%%%%%%%%%%%%%%%%%%%%%%%%%%%%%%%%%%%%%%%%%%%%%%
if ~SILENT,
    disp(' ');
    disp('Please check that the following matches between data header and identifiers do make sense:');
    for k=1:length(dataheader),
        fprintf('\t%s%s: %s\n',dataheader{k},char(32*ones(1,8-length(dataheader{k}))),dataHeaderIDs{k})
    end
end

%%%%%%%%%%%%%%%%%%%%%%%%%%%%%%%%%%%%%%%%%%%%%%%%%%%%%%%%%%%%%%%%%%%%%%%%%%%
% Check residual error things
%%%%%%%%%%%%%%%%%%%%%%%%%%%%%%%%%%%%%%%%%%%%%%%%%%%%%%%%%%%%%%%%%%%%%%%%%%%
if isempty(errorModels),
    errorModels = '';
    for k=1:length(modelInfo.outputs),
        errorModels = sprintf('%sconst,',errorModels);
    end
    errorModels = errorModels(1:end-1);
end
test = errorModels;
test = strtrim(strrep(strrep(strrep(strrep(test,'const',''),'prop',''),'comb1',''),',',''));
if ~isempty(test),
    cd(oldpath);
    error('Please make sure that only "const", "prop", or "comb1" appear in the "errorModels" variable.');
end
% Check length
errors = explodePCIQM(errorModels,',');
if length(errors) ~= length(modelInfo.outputs),
    cd(oldpath);
    error('Please make sure that an equal number of errorModels is defined as outputs in the model.');
end
% Print table parameter names and IIV distributions
if ~SILENT,
    disp(' ');
    disp('Please check that the following matches between outputs and used residual error models are correct:');
    for k=1:length(modelInfo.outputs),
        fprintf('\t%s%s: %s\n',modelInfo.outputs(k).formula,char(32*ones(1,15-length(modelInfo.outputs(k).formula))),errors{k})
    end
end

%%%%%%%%%%%%%%%%%%%%%%%%%%%%%%%%%%%%%%%%%%%%%%%%%%%%%%%%%%%%%%%%%%%%%%%%%%%
% Handle empty errorParam0
%%%%%%%%%%%%%%%%%%%%%%%%%%%%%%%%%%%%%%%%%%%%%%%%%%%%%%%%%%%%%%%%%%%%%%%%%%%
if isempty(errorParam0),
    terms = explodePCIQM(errorModels);
    for k=1:length(terms),
        if strcmp(lower(terms{k}),'const'),
            errorParam0(end+1) = 1;
        elseif strcmp(lower(terms{k}),'prop'),
            errorParam0(end+1) = 0.3;
        elseif strcmp(lower(terms{k}),'comb1'),
            errorParam0(end+1) = 1;
            errorParam0(end+1) = 0.3;          
        end
    end
end

%%%%%%%%%%%%%%%%%%%%%%%%%%%%%%%%%%%%%%%%%%%%%%%%%%%%%%%%%%%%%%%%%%%%%%%%%%%
% Check errorParam0
%%%%%%%%%%%%%%%%%%%%%%%%%%%%%%%%%%%%%%%%%%%%%%%%%%%%%%%%%%%%%%%%%%%%%%%%%%%
terms = explodePCIQM(errorModels);
nrneededelements = 0;
for k=1:length(terms),
    if strcmp(lower(terms{k}),'const'),
        nrneededelements = nrneededelements+1;
    elseif strcmp(lower(terms{k}),'prop'),
        nrneededelements = nrneededelements+1;
    elseif strcmp(lower(terms{k}),'comb1'),
        nrneededelements = nrneededelements+2;
    end
end
if length(errorParam0) ~= nrneededelements,
    error('Incorrect number of elements in options.errorParam0.');
end

%%%%%%%%%%%%%%%%%%%%%%%%%%%%%%%%%%%%%%%%%%%%%%%%%%%%%%%%%%%%%%%%%%%%%%%%%%%
% Check covariance model
%%%%%%%%%%%%%%%%%%%%%%%%%%%%%%%%%%%%%%%%%%%%%%%%%%%%%%%%%%%%%%%%%%%%%%%%%%%
if isempty(covarianceModel),
    covarianceModel = 'diagonal';
elseif ~strcmp(covarianceModel,'diagonal'),
    % Need to check that none of the parameters for which no IIV is estimated is used in the covarianceModel
    param_est_noIIV = {param_est(IIVestimate==0).name};
    for k=1:length(param_est_noIIV),
        if ~isempty(regexp(covarianceModel,['\<' param_est_noIIV{k} '\>'])),
            cd(oldpath);
            error('Please make sure none of the parameters for which NO IIV is estimated (IIVestimate=0) is used in the covarianceModel settings.');
        end
    end
    % Check that all parameters in the covariance model actually are model parameters
    param = {param_est.name};
    test  = covarianceModel;
    for k=1:length(param),
        test = regexprep(test,['\<' param{k} '\>'],'');
    end
    test = strrep(test,'{','');
    test = strrep(test,'}','');
    test = strrep(test,',','');
    test = strtrim(test);
    if ~isempty(test),
        cd(oldpath);
        error('Please make sure that covarianceModel only contains parameter names that are set to <estimate> in the model.');
    end
end

%%%%%%%%%%%%%%%%%%%%%%%%%%%%%%%%%%%%%%%%%%%%%%%%%%%%%%%%%%%%%%%%%%%%%%%%%%%
% Check covariate model things
%%%%%%%%%%%%%%%%%%%%%%%%%%%%%%%%%%%%%%%%%%%%%%%%%%%%%%%%%%%%%%%%%%%%%%%%%%%
% First check that all first elements are estimated parameters of the model
for k=1:length(covariateModel),
    param = covariateModel{k}{1};
    if isempty(strmatchIQM(param,{param_est.name},'exact')),
        cd(oldpath);
        error('Please make sure that all parameters for which covariates are defined are defined by <estimate> in the model.');
    end
end
% Second check that all defined covariates actually are covariates
covcatNames = [covNames catNames];
for k=1:length(covariateModel),
    for k2=2:length(covariateModel{k}),
        cov = covariateModel{k}{k2};
        if isempty(strmatchIQM(cov,covcatNames,'exact')),
            error(sprintf('Please make sure that all covariates, defined in covariateModel, are defined in the dataset\n   This error might be due to a categorical covariate having only single category.'));
        end
    end
end
```
