## Supplementary material for "A systems biology analysis of adrenergically stimulated adiponectin exocytosis in white adipocytes": All scripts used in this work: checkAndChangeModelSyntax4NONMEMconversionIQM.m

```
function [ model ] = checkAndChangeModelSyntax4NONMEMconversionIQM( model,dosing,FLAG_CMT )

%%%%%%%%%%%%%%%%%%%%%%%%%%%%%%%%%%%%%%%%%%%%%%%%%%%%%%%%%%%%%%%%%%%%%%%%%%%
% Check reactions - for now we do not allow reactions in the IQMmodel
% for NONMEM conversion
%%%%%%%%%%%%%%%%%%%%%%%%%%%%%%%%%%%%%%%%%%%%%%%%%%%%%%%%%%%%%%%%%%%%%%%%%%%
if length(IQMreactions(model)) > 0,
    error('Model not allowed to contain reactions.');
end

%%%%%%%%%%%%%%%%%%%%%%%%%%%%%%%%%%%%%%%%%%%%%%%%%%%%%%%%%%%%%%%%%%%%%%%%%%%
% Check dosing for other than BOLUS and INFUSION
% We will only allow BOLUS and INFUSION for NONMEM conversion ... not a
% limitation but simpler and cleaner
% Change 06.01.2016: we also allow zero order absorption.
%%%%%%%%%%%%%%%%%%%%%%%%%%%%%%%%%%%%%%%%%%%%%%%%%%%%%%%%%%%%%%%%%%%%%%%%%%%
ds = struct(dosing);
allTypes = {ds.inputs.type};
if ismember('ABSORPTION1',allTypes),
    error('ABSORPTION1 dosing not allowed for NONMEM conversion - please code an absorption compartment and use a BOLUS input.');
end

%%%%%%%%%%%%%%%%%%%%%%%%%%%%%%%%%%%%%%%%%%%%%%%%%%%%%%%%%%%%%%%%%%%%%%%%%%%
% Check if "T" is used in the model 
% and check other things
%%%%%%%%%%%%%%%%%%%%%%%%%%%%%%%%%%%%%%%%%%%%%%%%%%%%%%%%%%%%%%%%%%%%%%%%%%%
% first check that "T" is not a state, variable, parameter or reaction name
sn = IQMstates(model);
pn = IQMparameters(model);
vn = IQMvariables(model);
rn = IQMreactions(model);
allelements = {sn{:} pn{:} vn{:} rn{:}};
if ~isempty(strmatchIQM('T',allelements,'exact')),
    error('''T'' defined in the model, but NONMEM uses it as the time variable.');
end
if ~isempty(strmatchIQM('F',allelements,'exact')),
    error('''F'' defined in the model, but NONMEM uses it as reserved word - please change it in the model.');
end

%%%%%%%%%%%%%%%%%%%%%%%%%%%%%%%%%%%%%%%%%%%%%%%%%%%%%%%%%%%%%%%%%%%%%%%%%%%
% REPLACE some functions wth fortran equivalents accepted by NONMEM 
%%%%%%%%%%%%%%%%%%%%%%%%%%%%%%%%%%%%%%%%%%%%%%%%%%%%%%%%%%%%%%%%%%%%%%%%%%%
nonmemfct = {'LOG','LOG10','EXP','SQRT','SIN','COS','ABS','TAN','ASIN','ACOS','ATAN','ABS'};
iqmmodelfct = lower({'LOG','LOG10','EXP','SQRT','SIN','COS','ABS','TAN','ASIN','ACOS','ATAN','ABS'});
for k=1:length(nonmemfct),
    model = replaceelementIQM(model,iqmmodelfct{k},nonmemfct{k});
end

%%%%%%%%%%%%%%%%%%%%%%%%%%%%%%%%%%%%%%%%%%%%%%%%%%%%%%%%%%%%%%%%%%%%%%%%%%%
% REPLACE ^ by **
%%%%%%%%%%%%%%%%%%%%%%%%%%%%%%%%%%%%%%%%%%%%%%%%%%%%%%%%%%%%%%%%%%%%%%%%%%%
modelTextStructure = convertModelToTextIQM(model);
modelText = setPartsToCompleteTextIQM(modelTextStructure);
modelText = strrep(modelText,'^','**');
[IQMstructure,errorMsg] = convertTextToModelIQM(modelText);
model = IQMmodel(IQMstructure);

%%%%%%%%%%%%%%%%%%%%%%%%%%%%%%%%%%%%%%%%%%%%%%%%%%%%%%%%%%%%%%%%%%%%%%%%%%%
% Handle the FLAG_CMT thingy - but only if FLAG_CMT=0
%%%%%%%%%%%%%%%%%%%%%%%%%%%%%%%%%%%%%%%%%%%%%%%%%%%%%%%%%%%%%%%%%%%%%%%%%%%

if FLAG_CMT==1,
    return
end

%%%%%%%%%%%%%%%%%%%%%%%%%%%%%%%%%%%%%%%%%%%%%%%%%%%%%%%%%%%%%%%%%%%%%%%%%%%
% Check if multiple inputs on same state - if yes => error
%%%%%%%%%%%%%%%%%%%%%%%%%%%%%%%%%%%%%%%%%%%%%%%%%%%%%%%%%%%%%%%%%%%%%%%%%%%
ms = struct(model);
for k=1:length(ms.inputs),
    if length(ms.inputs(k).stateindex)>1,
        error(sprintf('An INPUTn definition is used on more than one state. This can not be handled.'))
    end
end
if length(ms.inputs) ~= length(unique([ms.inputs.stateindex])),
    error(sprintf('Multiple INPUTn definitions on the same state.\n\tThe ADM/YTYPE version can not be used.\n\tPlease use the CMT version.'))
end

%%%%%%%%%%%%%%%%%%%%%%%%%%%%%%%%%%%%%%%%%%%%%%%%%%%%%%%%%%%%%%%%%%%%%%%%%%%
% Now reorder the states according to the INPUTn numbers
% INPUT1 => state 1
% INPUT2 => state 2
% ...
%% %%%%%%%%%%%%%%%%%%%%%%%%%%%%%%%%%%%%%%%%%%%%%%%%%%%%%%%%%%%%%%%%%%%%%%%%
ms = struct(model);
input_numbers = [];
state_numbers = [];
for k=1:length(ms.inputs),
    input_numbers(end+1) = eval(strrep(ms.inputs(k).name,'INPUT',''));
    state_numbers(end+1) = ms.inputs(k).stateindex;
end
if length(ms.states)<max(input_numbers),
    error('Model can not be handled by NONMEM due to INPUT* number larger than state numbers - consider changing INPUT* number.');
end
% Reorder inputs and states in input order
% First create a table linking input and state numbers
input_states = [NaN(length(ms.states),1) [1:length(ms.states)]'];
for k=1:length(state_numbers),
    input_states(state_numbers(k)) = input_numbers(k);
end
% These non input states still need to be assigned new numbers
% determine which state numbers are still available
available_state_numbers = setdiff(1:length(ms.states),input_numbers);
% Distribute the available_state_numbers to the NaN input values
input_states(isnan(input_states(:,1)),1) = available_state_numbers;


% Column one in input_states defines the new state numbers and second column the old ones
% Now switch the ODEs
sort_ix = sortrows(input_states,1);
ms.states = ms.states(sort_ix(:,2));
% Need to reassign stateindex in ms.states.input
for k=1:length(ms.inputs),
    ms.inputs(k).stateindex = input_numbers(k);
end
% Create again a model and return
model = IQMmodel(ms);
```
