## Supplementary material for "A systems biology analysis of adrenergically stimulated adiponectin exocytosis in white adipocytes": All scripts used in this work: getmodelPartTextInfo4NONMEMconversion.m

```
function [StatesText, ParametersText, VariablesText, ODEsText] = getmodelPartTextInfo4NONMEMconversion(model,model_element_prefix,param_est,modelInfo,time_variable_replacement)
% Add prefix to model elements that need it and return formatted
% strings for states, parameters, variables and ODEs ... to be used for
% NONMEM conversion.
% Also the time variable is handled appropriately

% Start by handling the time variable
model = replaceelementIQM(model,'time',time_variable_replacement);
 
% Determine elements that might need prefix
sn = IQMstates(model);
rn = IQMreactions(model);
% For variables do not consider OUTPUTx
vn = IQMvariables(model);
ix = strmatchIQM('OUTPUT',vn);
vn(ix) = [];
% For parameters we need to NOT consider the ones which are handled already and the
% ones which are related to the INPUTs
pn = IQMparameters(model);
pn = setdiff(setdiff(setdiff(pn,{param_est.name}),{modelInfo.param_pk.name}),{modelInfo.param_reg.name});
ix = strmatchIQM('INPUT',pn);
pn(ix) = [];

% Implement the prefix
allelements = {sn{:} pn{:} vn{:} rn{:}};
for k=1:length(allelements),
    model = replaceelementIQM(model,allelements{k},[model_element_prefix allelements{k}]);
end

% Get new element names
for k=1:length(sn),
    sn{k} = [model_element_prefix sn{k}];
end

for k=1:length(pn),
    pn{k} = [model_element_prefix pn{k}];
end

for k=1:length(vn),
    vn{k} = [model_element_prefix vn{k}];
end

for k=1:length(rn),
    rn{k} = [model_element_prefix rn{k}];
end

%%%%%%%%%%%%%%%%%%%%%%%%%%%%%%%%%%%%%%%%%%%%%%%%%%%%%%%%%%%%%%%%%%%%%%%%%%
% Get model structure
%%%%%%%%%%%%%%%%%%%%%%%%%%%%%%%%%%%%%%%%%%%%%%%%%%%%%%%%%%%%%%%%%%%%%%%%%%
ms = struct(model);

%%%%%%%%%%%%%%%%%%%%%%%%%%%%%%%%%%%%%%%%%%%%%%%%%%%%%%%%%%%%%%%%%%%%%%%%%%
% Get States text
%%%%%%%%%%%%%%%%%%%%%%%%%%%%%%%%%%%%%%%%%%%%%%%%%%%%%%%%%%%%%%%%%%%%%%%%%%
StatesText = '';
for k=1:length(ms.states),
    StatesText = sprintf('%s    %s%s = A(%d)\r\n',StatesText,ms.states(k).name,char(32*ones(1,cellmaxlengthIQM({ms.states.name})-length(ms.states(k).name)+1)),k);
end

%%%%%%%%%%%%%%%%%%%%%%%%%%%%%%%%%%%%%%%%%%%%%%%%%%%%%%%%%%%%%%%%%%%%%%%%%%
% Get Parameters text
%%%%%%%%%%%%%%%%%%%%%%%%%%%%%%%%%%%%%%%%%%%%%%%%%%%%%%%%%%%%%%%%%%%%%%%%%%
ParametersText = '';
for k=1:length(pn),
    pv = IQMparameters(model,pn{k});
    ParametersText = sprintf('%s    %s%s = %g\r\n',ParametersText,pn{k},char(32*ones(1,cellmaxlengthIQM(pn)-length(pn{k})+1)),pv);
end

%%%%%%%%%%%%%%%%%%%%%%%%%%%%%%%%%%%%%%%%%%%%%%%%%%%%%%%%%%%%%%%%%%%%%%%%%%
% Get Variables text
%%%%%%%%%%%%%%%%%%%%%%%%%%%%%%%%%%%%%%%%%%%%%%%%%%%%%%%%%%%%%%%%%%%%%%%%%%
VariablesText = '';
% write out variables but neglect the following ones:
%   - output definitions
%   - regression parameters as variables
allvarindices = [1:length(ms.variables)];
% remove output variables
outputvarindices = [modelInfo.outputs.varindex];
varindices = setdiff(allvarindices,outputvarindices);
% remove regression parameters implemented as variables in the IQMmodel
if ~isempty(modelInfo.param_reg),
    regparvarindices = [modelInfo.param_reg.varindex];
    varindices = setdiff(varindices,regparvarindices);
end
% Write out the variables
if ~isempty(varindices),
    for k=1:length(varindices),
        % check if variable contains a construct that needs special
        % handling - at the moment this is only piecewiseIQM, min, max
        formula = ms.variables(varindices(k)).formula;
        flag_piecewise = ~isempty(strfind(formula,'piecewiseIQM'));
        flag_min       = ~isempty(strfind(formula,'min('));
        flag_max       = ~isempty(strfind(formula,'max('));
        if flag_piecewise+flag_min+flag_max > 1,
            error('Model contains more than one MAX, MIN or PIECEWISEIQM expression in a variable assignment. Only one is allowed.');
        end
        
        if flag_piecewise+flag_min+flag_max == 0,
            % Neither piecewiseIQM, nor min, nor max expressions present
            VariablesText = sprintf('%s    %s%s = %s\r\n',VariablesText,ms.variables(varindices(k)).name,char(32*ones(1,cellmaxlengthIQM({ms.variables.name})-length(ms.variables(varindices(k)).name)+1)),ms.variables(varindices(k)).formula);
        elseif flag_piecewise,
            % piecewise contruct present in formula
            newText = handleNONMEMpiecewiseIQM(ms.variables(varindices(k)).name,ms.variables(varindices(k)).formula);
            VariablesText = sprintf('%s\r\n    %s\r\n\r\n',VariablesText,newText);
        elseif flag_min,
            % min expression present
            newText = handleNONMEMminmaxIQM(ms.variables(varindices(k)).name,ms.variables(varindices(k)).formula,'min');
            VariablesText = sprintf('%s\r\n    %s\r\n\r\n',VariablesText,newText);
        elseif flag_max
            % max expression present
            newText = handleNONMEMminmaxIQM(ms.variables(varindices(k)).name,ms.variables(varindices(k)).formula,'max');
            VariablesText = sprintf('%s\r\n    %s\r\n\r\n',VariablesText,newText);
        end
    end
end

%%%%%%%%%%%%%%%%%%%%%%%%%%%%%%%%%%%%%%%%%%%%%%%%%%%%%%%%%%%%%%%%%%%%%%%%%%
% Get ODEs text
%%%%%%%%%%%%%%%%%%%%%%%%%%%%%%%%%%%%%%%%%%%%%%%%%%%%%%%%%%%%%%%%%%%%%%%%%%
ODEsText = '';
ODEs = {};
for k=1:length(ms.states),
    ODE = ms.states(k).ODE;
    % remove input terms (do this already general for several inputs)
    for k2 = 1:length(modelInfo.inputs),
        % check if current input exists in current (k-th) ODE:
        index = find(modelInfo.inputs(k2).stateindex == k);
        if ~isempty(index),
            % the input term to replace is:
            termreplace = modelInfo.inputs(k2).terms{index};
            ODE = strrep(ODE,termreplace,'');
        end
    end
    % Remove prefix "+"
    ODE = strtrim(ODE);
    if ODE(1)=='+',
        ODE = ODE(2:end);
    end
    ODEs{k} = ODE;
end
for k=1:length(ms.states),
    % write out the ODE
    ODEsText = sprintf('%s    DADT(%d) = %s%s ; %s\r\n',ODEsText,k,ODEs{k},char(32*ones(1,cellmaxlengthIQM(ODEs)-length(ODEs{k})+1)),strrep(ms.states(k).name,model_element_prefix,''));
end
```
