## Supplementary material for "A systems biology analysis of adrenergically stimulated adiponectin exocytosis in white adipocytes": All scripts used in this work: handleNONMEMminmaxIQM.m

```
function [ changedformula ] = handleNONMEMminmaxIQM(name,formula,type)
%%%%%%%%%%%%%%%%%%%%%%%%%%%%%%%%%%%%%%%%%%%%%%%%%%%%%%%%%%%%%%%%%%%%%%%%%%%
%%%%%%%%%%%%%%%%%%%%%%%%%%%%%%%%%%%%%%%%%%%%%%%%%%%%%%%%%%%%%%%%%%%%%%%%%%%
% HANDLE PIECEWISE EXPRESSIONS => if elseif else end
%%%%%%%%%%%%%%%%%%%%%%%%%%%%%%%%%%%%%%%%%%%%%%%%%%%%%%%%%%%%%%%%%%%%%%%%%%%
%%%%%%%%%%%%%%%%%%%%%%%%%%%%%%%%%%%%%%%%%%%%%%%%%%%%%%%%%%%%%%%%%%%%%%%%%%%
formula = strtrim(formula);
% 1) Check that only a single piecewise expression 
index = strfind(formula,[type '(']);
if length(index) > 1,
    error('More than one min or max expression in formula ''%s''. Only one is allowed.',formula);
end
% 2) Get the expression
mmformula = strtrim(formula(index:end));
offset = length([type '('])+1;
po = 1;
while po~=0,
    if mmformula(offset) == '(',
        po = po+1;
    end
    if mmformula(offset) == ')',
        po = po-1;
    end
    offset = offset+1;
end
mmformula = mmformula(1:offset-1);
% 3) Check length mmformula against formula. If not same => error, since
% then additional terms are present in the formula.
if length(formula) ~= length(mmformula),
    error('Formula ''%s'' contains more than a simple min or max expression => please reformulate the IQMmodel.',formula);
end
% 4) Get elements of expression
elements = explodePCIQM(mmformula(5:end-1));
% 5) contruct the IF THEN expression

% if 
if strcmp(type,'max'),
    text = sprintf('IF((%s).GT.(%s)) THEN\r\n',elements{1},elements{2});
    text = sprintf('%s        %s = %s\r\n',text,name,elements{1});
    text = sprintf('%s    ELSE\r\n',text);
    text = sprintf('%s        %s = %s\r\n',text,name,elements{2});
    text = sprintf('%s    ENDIF',text);
else
    text = sprintf('IF((%s).LT.(%s)) THEN\r\n',elements{1},elements{2});
    text = sprintf('%s        %s = %s\r\n',text,name,elements{1});
    text = sprintf('%s    ELSE\r\n',text);
    text = sprintf('%s        %s = %s\r\n',text,name,elements{2});
    text = sprintf('%s    ENDIF',text);
end
changedformula = text;
return
```
