## Supplementary material for "A systems biology analysis of adrenergically stimulated adiponectin exocytosis in white adipocytes": All scripts used in this work: handleNONMEMpiecewiseIQM.m

```
function [ changedformula ] = handleNONMEMpiecewiseIQM(name,formula)
%%%%%%%%%%%%%%%%%%%%%%%%%%%%%%%%%%%%%%%%%%%%%%%%%%%%%%%%%%%%%%%%%%%%%%%%%%%
%%%%%%%%%%%%%%%%%%%%%%%%%%%%%%%%%%%%%%%%%%%%%%%%%%%%%%%%%%%%%%%%%%%%%%%%%%%
% HANDLE PIECEWISE EXPRESSIONS => if elseif else end
%%%%%%%%%%%%%%%%%%%%%%%%%%%%%%%%%%%%%%%%%%%%%%%%%%%%%%%%%%%%%%%%%%%%%%%%%%%
%%%%%%%%%%%%%%%%%%%%%%%%%%%%%%%%%%%%%%%%%%%%%%%%%%%%%%%%%%%%%%%%%%%%%%%%%%%
formula = strtrim(formula);
% 1) Check that only a single piecewise expression 
index = strfind(formula,'piecewiseIQM');
if length(index) > 1,
    error('More than one piecewise expression in formula ''%s''. Only one is allowed.',formula);
end
% 2) Get the piecewise expression
pwformula = strtrim(formula(index:end));
offset = length('piecewiseIQM(')+1;
po = 1;
while po~=0,
    if pwformula(offset) == '(',
        po = po+1;
    end
    if pwformula(offset) == ')',
        po = po-1;
    end
    offset = offset+1;
end
pwformula = pwformula(1:offset-1);
% 3) Check length pwformula against formula. If not same => error, since
% then additional terms are present in the formula.
if length(formula) ~= length(pwformula),
    error('Formula ''%s'' contains more than a simple piecewise expression => please reformulate the IQMmodel.',formula);
end
% 4) Get elements of pw expression
elements = explodePCIQM(pwformula(14:end-1));
% 5) parse and convert the trigger expressions
for k=2:2:length(elements),
    elements{k} = convertlogicalrelationalexpressions(elements{k});
end
% 6) check if an else is present
n = length(elements);
if n/2 == floor(n/2),
    elsepresent = 0;
else
    elsepresent = 1;
end
% 6) construct the if elseif else text
if elsepresent,
    elseelement = elements{end};
    elements = elements(1:end-1);
end
% if 
text = sprintf('IF(%s) THEN\r\n        %s = %s\r\n',elements{2},name,elements{1});
% elseif
if length(elements) > 2,
    for k=4:2:length(elements),
        text = sprintf('%s    ELSEIF(%s) THEN\r\n        %s = %s\r\n',text,elements{k},name,elements{k-1});        
    end
end
% else
if elsepresent,
    text = sprintf('%s    ELSE\r\n        %s = %s\r\n',text,name,elseelement);
end
% end
text = sprintf('%s    ENDIF',text);
% done
changedformula = text;
return

%%%%%%%%%%%%%%%%%%%%%%%%%%%%%%%%%%%%%%%%%%%%%%%%%%%%%%%%%%%%%%%%%%%%%%%%%%%
%%%%%%%%%%%%%%%%%%%%%%%%%%%%%%%%%%%%%%%%%%%%%%%%%%%%%%%%%%%%%%%%%%%%%%%%%%%
% PARSE AND CONVERT LOGICAL AND RELATIONAL OPERATORS
%%%%%%%%%%%%%%%%%%%%%%%%%%%%%%%%%%%%%%%%%%%%%%%%%%%%%%%%%%%%%%%%%%%%%%%%%%%
%%%%%%%%%%%%%%%%%%%%%%%%%%%%%%%%%%%%%%%%%%%%%%%%%%%%%%%%%%%%%%%%%%%%%%%%%%%
% the syntax of MLXTRAN only allows two elements for each and, or, ...
% and(gt(time,5),lt(time,10)) => (time.gt.5).and.(time.lt.10)
function [exp] = convertlogicalrelationalexpressions(exp)
operatorsfind = {'and','or','andIQM','orIQM','lt','gt','le','ge','eq','ne'};
operatorsuse  = {'.AND.','.OR.','.AND.','.OR.',' < ',' > ',' <= ',' >= ',' == ',' /= '};
exp = ['#' exp '#'];
for k=1:length(operatorsfind),
    index = regexp(exp,['\W' operatorsfind{k} '\W']);
    if ~isempty(index),
        % get pre text
        exppre = exp(1:index);
        % get post text and arguments
        temp = exp(index+1+length(operatorsfind{k})+1:end);
        po = 1;
        offset = 1;
        while po~= 0,
            if temp(offset) == '(',
                po = po+1;
            end
            if temp(offset) == ')',
                po = po-1;
            end
            offset = offset + 1;
        end
        args = explodePCIQM(temp(1:offset-2));
        if length(args) > 2,
            error('Only two arguments allowed in an ''andIQM'' or ''orIQM'' when converting piecewiseIQM to MLXTRAN.');
        end
        exppost = temp(offset:end);
        % get args
        exp = [exppre '(' args{1} ')' operatorsuse{k} '(' args{2} ')'   exppost];
    end
end
exp = exp(2:end-1);
return
```
