## Supplementary material for "A systems biology analysis of adrenergically stimulated adiponectin exocytosis in white adipocytes": All scripts used in this work: wrapRowTextIQM.m

```
function [ wraptext ] = wrapRowTextIQM( text,ncol, npre )
% wrapRowTextIQM: wraps the text to max ncol characters per row and adds
% npre spaces at the beginning of all subsequent rows

textwork            = text;
wraptext            = '';
while length(textwork)>ncol,
    ixSpace = find(double(textwork)==32);
    ixSpaceAbove = find(ixSpace>ncol);
    if ~isempty(ixSpaceAbove),
        ixSpaceLimit = ixSpace(ixSpaceAbove(1)-1);
    else
        ixSpaceLimit = ixSpace(end);
    end
    wraptext = sprintf('%s%s\r\n',wraptext,textwork(1:ixSpaceLimit-1));
    textwork = [char(32*ones(1,npre)) textwork(ixSpaceLimit+1:end)];
end
wraptext = strtrim(sprintf('%s%s\r\n',wraptext,textwork));
```
