## Supplementary material for "A systems biology analysis of adrenergically stimulated adiponectin exocytosis in white adipocytes": All scripts used in this work: parseNONMEMindivparamIQM.m

```
function [ indiv_param ] = parseNONMEMindivparamIQM( projectPath,numberParameters )
% Returns the individual parameters from a NONMEM fit. numberParameters
% needs to be provided to know how many they are, since this can change
% depending on the settings. 
% 
% [SYNTAX]
% [ indiv_param ] = parseNONMEMindivparamIQM( projectPath,numberParameters )
%
% [INPUT]
% projectPath:      Project to return the ETA information
% numberParameters: Number of parameters 
%
% [OUTPUT]
% indiv_param:      MATLAB table with individual parameters

% <<<COPYRIGHTSTATEMENT - IQM TOOLS PRO>>>

indiv_param             = IQMloadNONCSVdataset([projectPath '/RESULTS/project.indiv'],1);
indiv_param             = indiv_param(:,1:numberParameters+1);

% Check case of parameter names (might be changed by really cute NONMEM
% program ...)
X = parseNONMEMprojectHeaderIQM(projectPath);
PN = X.PARAMNAMES;
VN = indiv_param.Properties.VariableNames;
for k=1:length(VN),
    ix = strmatch(lower(VN{k}),lower(PN),'exact');
    if ~isempty(ix),
        VN{k} = PN{ix};
    end
end
indiv_param.Properties.VariableNames = VN;
```
