## Supplementary material for "A systems biology analysis of adrenergically stimulated adiponectin exocytosis in white adipocytes": All scripts used in this work: parseNONMEMpredictionsIQM.m

```
function [ predictions ] = parseNONMEMpredictionsIQM( projectPath,outputNumber )
% Parses a NONMEM project and returns the predictions for a given output number.
% Doses (EVID=1) and missing data (MDV=1) is removed.
% 
% [SYNTAX]
% [ predictions ] = parseNONMEMpredictionsIQM( projectPath,outputNumber )
%
% [INPUT]
% projectPath:      Project to return the ETA information
% outputNumber:     Output for which to return the predictions
%
% [OUTPUT]
% predictions:      MATLAB table with predictions for selected output

% <<<COPYRIGHTSTATEMENT - IQM TOOLS PRO>>>

% Construct RESULTS path
resultsPath = [projectPath '/RESULTS'];
    
% Check the projectPath
if ~exist(resultsPath),
    error(sprintf('The provided project path "%s" does not point to a valid NONMEM project.\nPlease make sure a "RESULTS" folder is in the provided path.',projectPath));
end

% Load predictions
predictions = IQMloadNONCSVdataset([resultsPath '/project.pred'],1);

% Select the right output, remove doses (EVID=1) and MDV values (MDV=1)
predictions(predictions.EVID==1,:) = [];
predictions(predictions.MDV==1,:) = [];
predictions = predictions(predictions.YTYPE==outputNumber,:);
```
