## Supplementary material for "A systems biology analysis of adrenergically stimulated adiponectin exocytosis in white adipocytes": All scripts used in this work: parseNONMEMprojectHeaderIQM.m

```
function [projectinfo] = parseNONMEMprojectHeaderIQM(projectPath)
% Parses the project header information from the NONMEM control foile
% (project.nmctl) and returns it. 
%
% [SYNTAX]
% [projectinfo] = parseNONMEMprojectHeaderIQM(projectPath)
%
% [INPUT]
% projectPath:      Project to return the project header
%
% [OUTPUT]
% projectinfo:      Structure with information

% <<<COPYRIGHTSTATEMENT - IQM TOOLS PRO>>>

% Check if project.nmctl in project folder
if exist([projectPath '/project.nmctl']),
    project = fileread([projectPath '/project.nmctl']);
else
    error('project.nmctl file could not be found.');
end

% Get the header
ixstart = strfind(project,'; ==PROJECT HEADER START===================================================');
ixend = strfind(project,  '; ==PROJECT HEADER END=====================================================');
if isempty(ixstart) || isempty(ixend),
    error('Project header could not be found in project.nmctl file.');
end
headertext = strtrim(project(ixstart+75:ixend-1));
headerterms = explodePCIQM(headertext,char(10));

% Construct output
projectinfo = [];
for k=1:length(headerterms),
    eval(['projectinfo.' strrep(strtrim(headerterms{k}(2:end)),'=','=explodePCIQM(') ');']);
end

% Add project.nmctl to header
projectinfo.projectFile = 'project.nmctl';
projectinfo.TOOL        = 'NONMEM';
```
