## Supplementary material for "A systems biology analysis of adrenergically stimulated adiponectin exocytosis in white adipocytes": All scripts used in this work: parseNONMEMresultsIQM.m

```
function [ output ] = parseNONMEMresultsIQM( path_to_nonmem_project_folder, transformFlag )
% This function parses the output of NONMEM and returns all information in
% a structure. The NONMEM project needs to have been created with IQM Tools!
% If more than one estimation methods have been concatenated, the results
% of the last one are reported. 
%
% The parameters are not backtransformed from the MU referencing. But the
% required transformations are defined in the output structure. This does
% only apply to the fixed effect parameters in the THETAs.
%
% [SYNTAX]
% output = parseNONMEMresultsIQM( path_to_nonmem_project_folder )
% output = parseNONMEMresultsIQM( path_to_nonmem_project_folder, transformFlag )
%
% [INPUT]
% path_to_nonmem_project_folder: path to the NONMEM project folder.
% transformFlag: =0 (default): do not back transform the fixed effect
%                parameters in the output.rawParameterInfo.fixedEffects and
%                output.parameters.values based on the MU referencing
%                transformation. 
%                =1: do back transform ... will also approximate the
%                standard errors by sampling.
%                Note: these backtransformed parameters are for analysis
%                purpose only ... for reporting the original parameters
%                need to be used - or careful wording.
% [OUTPUT]
% Structure with the certain outputs.

% <<<COPYRIGHTSTATEMENT - IQM TOOLS PRO>>>

% Set seed to lead to consistent sampling results
if nargin == 1,
    transformFlag = 0;
end

% Check if folder exists and that RESULTS folder exists within
% and that the project.nmctl file exists
if exist(path_to_nonmem_project_folder) ~= 7,
    error('The specified NONMEM project folder "%s" does not exist.',path_to_nonmem_project_folder);
end
if exist([path_to_nonmem_project_folder '/RESULTS']) ~= 7,
    error('The "RESULTS" folder within the project folder "%s" does not exist.',path_to_nonmem_project_folder);
end
if ~exist([path_to_nonmem_project_folder '/project.nmctl']),
    error('The "project.nmctl" in the NONMEM project folder "%s" does not exist.',path_to_nonmem_project_folder);
end
if ~exist(fullfile(path_to_nonmem_project_folder, 'RESULTS', 'project.xml')), 
    error('Please check if the "%s" folder contains the ''project.xml'' file.',path_to_nonmem_project_folder);
end

% Load project info
PROJECTINFO = parseNONMEMprojectHeaderIQM(path_to_nonmem_project_folder);

% Parse the xml results
RESULTS = parseNONMEMxmlFileIQM(path_to_nonmem_project_folder);

% Initialize the output structure and enter already the simple things

output                          = [];
output.type                     = 'NONMEM';
output.method                   = PROJECTINFO.METHOD;
output.termination_info         = RESULTS.termination_info;
output.path                     = path_to_nonmem_project_folder;
output.parameters               = [];
output.objectivefunction        = [];
output.residualerrormodels      = PROJECTINFO.ERRORMODELS; % mapping inv/trans OK
output.trans_randeffects        = PROJECTINFO.PARAMTRANS;
output.inv_trans_randeffects    = PROJECTINFO.PARAMINVTRANS;
% output.covariates.names         = PROJECTINFO.COVARIATENAMES;
output.rawParameterInfo         = [];
output.PROJECTINFO              = PROJECTINFO;

% Determine AIC and BIC
OFVvalue                        = RESULTS.objectivefunction;
NRPARAMETERS_ESTIMATED          = eval(PROJECTINFO.NRPARAM_ESTIMATED{1});
NROBSERVATIONS                  = eval(PROJECTINFO.NROBSERVATIONS{1});
% AIC: OFVvalue+2*numberParametersEstimated
AIC                             = OFVvalue + 2*NRPARAMETERS_ESTIMATED;
% BIC: 
BIC                             = OFVvalue + NRPARAMETERS_ESTIMATED*(log(NROBSERVATIONS) + log(2*pi));
% Add to output structure
output.objectivefunction.OBJ    = OFVvalue;
output.objectivefunction.AIC    = AIC;
output.objectivefunction.BIC    = BIC;

if isnan(OFVvalue),
    return
end

% Get real THETA names and transformations
names_real                      = {};
names                           = RESULTS.THETA.names;
theta_ix                        = 1:length(names);
% Match with THETANAMES etc. (order is correct)
names_real                      = PROJECTINFO.THETANAMES(theta_ix)';
% Get transformations for all thetas but do not transform
trans                           = cell(1,length(names_real));
trans(1:end)                    = {''};
for k=1:length(PROJECTINFO.PARAMNAMES),
    param                       = PROJECTINFO.PARAMNAMES{k};
    % find index in theta_names
    ix                          = strmatchIQM(param,names_real,'exact');
    trans{ix}                   = PROJECTINFO.PARAMTRANS{k};
end
RESULTS.THETA.names_real        = names_real(:)';
RESULTS.THETA.trans             = trans(:)';

% Change names for OMEGA2
names_real                      = {};
names_real_alternative          = {};
names                           = RESULTS.OMEGA2.names;
for k=1:length(names),
    n                           = names{k};
    n                           = strrep(n,'OMEGA2','');
    n                           = strrep(n,'_','');
    terms                       = explodePCIQM(n);
    row                         = eval(terms{1});
    col                         = eval(terms{2});
    if row==col,
        names_real{end+1}               = sprintf('omega2(%s)',PROJECTINFO.PARAMNAMES{row});
        names_real_alternative{end+1}   = sprintf('omega2(%s)',PROJECTINFO.PARAMNAMES{row});
    else
        names_real{end+1}               = sprintf('omega2(%s,%s)',PROJECTINFO.PARAMNAMES{row},PROJECTINFO.PARAMNAMES{col});
        names_real_alternative{end+1}   = sprintf('omega2(%s,%s)',PROJECTINFO.PARAMNAMES{col},PROJECTINFO.PARAMNAMES{row});
    end
end
RESULTS.OMEGA2.names_real               = names_real(:)';
RESULTS.OMEGA2.names_real_alternative   = names_real_alternative(:)';

% Change names for OMEGAC
names_real                      = {};
names_real_alternative          = {};
names                           = RESULTS.OMEGAC.names;
for k=1:length(names),
    n                           = names{k};
    n                           = strrep(n,'OMEGAC','');
    n                           = strrep(n,'_','');
    terms                       = explodePCIQM(n);
    row                         = eval(terms{1});
    col                         = eval(terms{2});
    if row==col,
        names_real{end+1}               = sprintf('omega(%s)',PROJECTINFO.PARAMNAMES{row});
        names_real_alternative{end+1}   = sprintf('omega(%s)',PROJECTINFO.PARAMNAMES{row});
    else
        names_real{end+1}               = sprintf('corr(%s,%s)',PROJECTINFO.PARAMNAMES{row},PROJECTINFO.PARAMNAMES{col});
        names_real_alternative{end+1}   = sprintf('corr(%s,%s)',PROJECTINFO.PARAMNAMES{col},PROJECTINFO.PARAMNAMES{row});
    end
end
RESULTS.OMEGAC.names_real               = names_real(:)';
RESULTS.OMEGAC.names_real_alternative   = names_real_alternative(:)';

% Change names for CORRELATION and COVARIANCE matrices
names_real                      = {};
names_real_alternative          = {};
names                           = RESULTS.COV_COR_MATRIX_NAMES;
names_notcell                   = {};
for k=1:length(names),
    x                           = names{k}{1};
    names_notcell{end+1}        = x;
    % check if THETA
    if ~isempty(strfind(x,'THETA')),
        names_real{k}               = RESULTS.THETA.names_real{eval(strrep(x,'THETA',''))};
        names_real_alternative{k}   = RESULTS.THETA.names_real{eval(strrep(x,'THETA',''))};
    end
    % Check if OMEGA
    if ~isempty(strfind(x,'OMEGA')),
        x                           = strrep(x,'OMEGA','');
        x                           = strrep(x,'_','');
        terms                       = explodePCIQM(x);
        row                         = eval(terms{1});
        col                         = eval(terms{2});
        if row==col,
            names_real{k}               = sprintf('omega2(%s)',PROJECTINFO.PARAMNAMES{row});
            names_real_alternative{k}   = sprintf('omega2(%s)',PROJECTINFO.PARAMNAMES{row});
        else
            names_real{k}               = sprintf('omega2(%s,%s)',PROJECTINFO.PARAMNAMES{row},PROJECTINFO.PARAMNAMES{col});
            names_real_alternative{k}   = sprintf('omega2(%s,%s)',PROJECTINFO.PARAMNAMES{col},PROJECTINFO.PARAMNAMES{row});
        end    
    end
    % Check if SIGMA (not needed)
    if ~isempty(strfind(x,'SIGMA')),
        names_real{k}                   = 'SIGMA';
        names_real_alternative{k}       = 'SIGMA';
    end
end
RESULTS.COVARIANCEMATRIX.names                  = names_notcell(:)';
RESULTS.COVARIANCEMATRIX.names_real             = names_real(:)';
RESULTS.COVARIANCEMATRIX.names_real_alternative = names_real_alternative(:)';
RESULTS.COVARIANCEMATRIX.matrix                 = RESULTS.COVARIANCE_MATRIX;
RESULTS                                         = rmfield(RESULTS,'COVARIANCE_MATRIX');

RESULTS.CORRELATIONMATRIX.names                     = names_notcell(:)';
RESULTS.CORRELATIONMATRIX.names_real                = names_real(:)';
RESULTS.CORRELATIONMATRIX.names_real_alternative    = names_real_alternative(:)';
RESULTS.CORRELATIONMATRIX.matrix                    = RESULTS.CORRELATION_MATRIX;
RESULTS                                             = rmfield(RESULTS,'CORRELATION_MATRIX');

RESULTS                                             = rmfield(RESULTS,'COV_COR_MATRIX_NAMES');

% rawParameters field: information only for displaying but not for sampling

% Create the rawParameterInfo field - fixedEffects
% Based on RESULTS.THETA
fixedEffects            = [];
fixedEffects.names      = PROJECTINFO.PARAMNAMES;
fixedEffects.estimated  = [];
fixedEffects.trans      = PROJECTINFO.PARAMTRANS;
fixedEffects.invtrans   = PROJECTINFO.PARAMINVTRANS;
fixedEffects.values     = [];
fixedEffects.stderr     = [];
fixedEffects.rse        = [];
for k=1:length(fixedEffects.names),
    % Determine if parameter was estimated
    ix = strmatchIQM(fixedEffects.names{k},PROJECTINFO.THETANAMES,'exact');
    fixedEffects.estimated(k) = eval(PROJECTINFO.THETAESTIMATE{ix});
    
    % Always report value ... if estimated or not
    % Determine index of parameter in results
    ix = strmatchIQM(fixedEffects.names{k},RESULTS.THETA.names_real,'exact');
    fixedEffects.values(k)  = RESULTS.THETA.values(ix);
    fixedEffects.stderr(k)  = RESULTS.THETA.standarderror(ix);
    fixedEffects.rse(k)     = abs(100*fixedEffects.stderr(k)/fixedEffects.values(k));
    
    % But if not estimated then set stderr and rse to NaN
    if fixedEffects.estimated(k)==0,
        fixedEffects.stderr(k)  = NaN;
        fixedEffects.rse(k)     = NaN;
    end
end
% Add to output
output.rawParameterInfo.fixedEffects        = fixedEffects;
output.rawParameterInfo.fixedEffects.distribution_info  = output.inv_trans_randeffects;

% Create the rawParameterInfo field - randomEffects
% Based on RESULTS.OMEGAC
randomEffects = [];
randomEffects.names = PROJECTINFO.ETANAMES;
randomEffects.values = [];
randomEffects.estimated = [];
randomEffects.stderr = [];
randomEffects.rse = [];
for k=1:length(randomEffects.names),
    % Determine if parameter was estimated
    ix = strmatchIQM(randomEffects.names{k},PROJECTINFO.ETANAMES,'exact');
    randomEffects.estimated(k) = eval(PROJECTINFO.ETAESTIMATE{ix});
    
    ix = strmatchIQM(randomEffects.names{k},RESULTS.OMEGAC.names_real,'exact');
    if randomEffects.estimated(k)==1,
    % If estimated provide values
        randomEffects.values(k)  = RESULTS.OMEGAC.values(ix);
        randomEffects.stderr(k)  = RESULTS.OMEGAC.standarderror(ix);
        randomEffects.rse(k)     = abs(100*randomEffects.stderr(k)/randomEffects.values(k));
    elseif randomEffects.estimated(k)==2,
    % If fixed then provide values but NaN for stderr and rse
        randomEffects.values(k)  = RESULTS.OMEGAC.values(ix);
        randomEffects.stderr(k)  = NaN;
        randomEffects.rse(k)     = NaN;
    elseif randomEffects.estimated(k)==0,
    % Not considered => value=0 and set stderr and rse to NaN
        randomEffects.values(k)  = RESULTS.OMEGAC.values(ix);
        randomEffects.stderr(k)  = NaN;
        randomEffects.rse(k)     = NaN;
    end    
end
% Add to output
output.rawParameterInfo.randomEffects                           = randomEffects;

% Create the rawParameterInfo field - correlation
correlation = [];
correlation.names = PROJECTINFO.CORRELATIONNAMES;
ix_remove = [];
for k=1:length(correlation.names),
    if isempty(correlation.names{k}),
        ix_remove(end+1) = k;
    end
end
correlation.names(ix_remove) = [];
correlation.values = [];
correlation.estimated = [];
correlation.stderr = [];
correlation.rse = [];
for k=1:length(correlation.names),
    if ~isempty(correlation.names{k}),
        % So far correlations appearing in results always estimated
        correlation.estimated(k) = 1;

        % Only handle if estimated, otherwise set to NaN
        if correlation.estimated(k),
            % Determine index of parameter in results
            ix1 = strmatchIQM(correlation.names{k},RESULTS.OMEGAC.names_real,'exact');
            ix2 = strmatchIQM(correlation.names{k},RESULTS.OMEGAC.names_real_alternative,'exact');
            ix = unique([ix1 ix2]);
            if isempty(ix), error('Please check.'); end
            correlation.values(k)  = RESULTS.OMEGAC.values(ix);
            correlation.stderr(k)  = RESULTS.OMEGAC.standarderror(ix);
            correlation.rse(k)     = abs(100*correlation.stderr(k)/correlation.values(k));
        else
            correlation.values(k)  = RESULTS.OMEGAC.values(ix);
            correlation.stderr(k)  = NaN;
            correlation.rse(k)     = NaN;
        end
    end
end
% Add to output
output.rawParameterInfo.correlation = correlation;

% Create the rawParameterInfo field - covariate
covariate = [];
covariate.names = RESULTS.THETA.names_real(strmatchIQM('beta_',RESULTS.THETA.names_real));
covariate.values = [];
covariate.stderr = [];
covariate.estimated = [];
covariate.rse = [];
for k=1:length(covariate.names),
    % Determine if parameter was estimated
    ix = strmatchIQM(covariate.names{k},PROJECTINFO.THETANAMES,'exact');
    covariate.estimated(k) = eval(PROJECTINFO.THETAESTIMATE{ix});
    
    % Only handle if estimated, otherwise set to NaN
    if covariate.estimated(k),
        % Determine index of parameter in results
        ix = strmatchIQM(covariate.names{k},RESULTS.THETA.names_real,'exact');
        covariate.values(k)  = RESULTS.THETA.values(ix);
        covariate.stderr(k)  = RESULTS.THETA.standarderror(ix);
        covariate.rse(k)     = abs(100*covariate.stderr(k)/covariate.values(k));
    else
        covariate.values(k)  = RESULTS.THETA.values(ix);
        covariate.stderr(k)  = NaN;
        covariate.rse(k)     = NaN;
    end    
end
% Add to output
output.rawParameterInfo.covariate = covariate;

% Create the rawParameterInfo field - errorParameter
errorParameter = [];
errorParameter.names = RESULTS.THETA.names_real(strmatchIQM('error_',RESULTS.THETA.names_real));
errorParameter.values = [];
errorParameter.stderr = [];
errorParameter.estimated = [];
errorParameter.rse = [];
for k=1:length(errorParameter.names),
    % Determine if parameter was estimated
    ix = strmatchIQM(errorParameter.names{k},PROJECTINFO.THETANAMES,'exact');
    errorParameter.estimated(k) = eval(PROJECTINFO.THETAESTIMATE{ix});
    
    % Only handle if estimated, otherwise set to NaN
    if errorParameter.estimated(k),
        % Determine index of parameter in results
        ix = strmatchIQM(errorParameter.names{k},RESULTS.THETA.names_real,'exact');
        errorParameter.values(k)  = RESULTS.THETA.values(ix);
        errorParameter.stderr(k)  = RESULTS.THETA.standarderror(ix);
        errorParameter.rse(k)     = abs(100*errorParameter.stderr(k)/errorParameter.values(k));
    else
        errorParameter.values(k)  = RESULTS.THETA.values(ix);
        errorParameter.stderr(k)  = NaN;
        errorParameter.rse(k)     = NaN;
    end    
end
% Add to output
output.rawParameterInfo.errorParameter = errorParameter;

% parameters field: contains information for sampling from uncertainty
% distribution. all based on omega2 ... since for that the covariance
% matrix works.

% Construct the names field
names = [PROJECTINFO.THETANAMES PROJECTINFO.ETANAMES PROJECTINFO.CORRELATIONNAMES];
names = strrep(names,'omega(','omega2(');
names = strrep(names,'corr(','omega2(');
% Remove empty fields (can happen due to PROJECTINFO.CORRELATIONNAMES)
ix_remove = [];
for k=1:length(names),
    if isempty(names{k}),
        ix_remove(end+1) = k;
    end
end
names(ix_remove) = [];
parameters = [];
parameters.names = names;

% Construct the FLAGestimated vector based on PROJECTINFO
x = [PROJECTINFO.THETAESTIMATE PROJECTINFO.ETAESTIMATE PROJECTINFO.CORRESTIMATE];
x(ix_remove) = [];
FLAGestimated = [];
for k=1:length(x),
    FLAGestimated(k) = eval(x{k});
end
parameters.FLAGestimated = FLAGestimated;

% Add the transformation information
transformation = cell(1,length([PROJECTINFO.ETAESTIMATE PROJECTINFO.CORRESTIMATE]));
transformation(1:end) = {''};
transformation = [RESULTS.THETA.trans transformation];
transformation(ix_remove) = [];
parameters.transformation = transformation;

% Construct the values vector
nmnames1 = [RESULTS.THETA.names_real(:)' RESULTS.OMEGA2.names_real(:)'];
nmnames2 = [RESULTS.THETA.names_real(:)' RESULTS.OMEGA2.names_real_alternative(:)'];
nmvalues = [RESULTS.THETA.values(:)'     RESULTS.OMEGA2.values(:)'];
values = [];
for k=1:length(parameters.names),
    ix1 = strmatchIQM(names{k},nmnames1,'exact');
    ix2 = strmatchIQM(names{k},nmnames2,'exact');
    ix = unique([ix1 ix2]);
    if isempty(ix),
        error('Please check!');
    end
    values(k) = nmvalues(ix);
end
parameters.values = values;

% Construct the standard errors vector
if ~isempty(RESULTS.CORRELATIONMATRIX.matrix),
    nmnames1 = [RESULTS.THETA.names_real(:)'        RESULTS.OMEGA2.names_real(:)'];
    nmnames2 = [RESULTS.THETA.names_real(:)'        RESULTS.OMEGA2.names_real_alternative(:)'];
    nmvalues = [RESULTS.THETA.standarderror(:)'     RESULTS.OMEGA2.standarderror(:)'];
    stderrors = [];
    for k=1:length(parameters.names),
        ix1 = strmatchIQM(names{k},nmnames1,'exact');
        ix2 = strmatchIQM(names{k},nmnames2,'exact');
        ix = unique([ix1 ix2]);
        if isempty(ix),
            error('Please check!');
        end
        stderrors(k) = nmvalues(ix);
    end
else
    stderrors = NaN(size(values));
end
parameters.stderrors = stderrors;

% Construct the correlation and covariance matrices
if ~isempty(RESULTS.CORRELATIONMATRIX.matrix),
    nmnames1 = RESULTS.COVARIANCEMATRIX.names_real;
    nmnames2 = RESULTS.COVARIANCEMATRIX.names_real_alternative;
    ix_permutate = [];
    for k=1:length(names)
        ix1 = strmatchIQM(parameters.names{k},nmnames1,'exact');
        ix2 = strmatchIQM(parameters.names{k},nmnames2,'exact');
        ix = unique([ix1 ix2]);
        if isempty(ix),
            error('Please check!');
        end
        ix_permutate(k) = ix;
    end
    correlationmatrix = RESULTS.CORRELATIONMATRIX.matrix(ix_permutate,ix_permutate);
    covariancematrix = RESULTS.COVARIANCEMATRIX.matrix(ix_permutate,ix_permutate);
    % Need to set diagonal elements of correlationmatrix to 1
    for k=1:length(correlationmatrix),
        correlationmatrix(k,k) = 1;
    end
else
    correlationmatrix = [];
    covariancematrix = [];
end
parameters.correlationmatrix = correlationmatrix;
parameters.covariancematrix = covariancematrix;

% Need to make covariancematrix positive semidefinite
parameters.covariancematrix = makePosSemiDefIQM(parameters.covariancematrix);

% Add parameters to output
output.parameters = parameters;

% Finally, check if the parameters should be back
% transformed ... including approximation of standard errors.
%
% Application to output.parameters and output.rawParameterInfo.fixedEffects
if transformFlag,
    % Handle output.rawParameterInfo.fixedEffects
    values = output.rawParameterInfo.fixedEffects.values;
    stderr = output.rawParameterInfo.fixedEffects.stderr;
    transf = output.rawParameterInfo.fixedEffects.trans;
    for k=1:length(values),
        if ~isempty(transf{k}),
            phi     = values(k);
            val     = eval(transf{k});
            % sample standard error
            if stderr(k)==0,
                ste = 0;
            else
                phi = values(k)+stderr(k)*randn(1,100000);
                ste = std(eval(trans{k}));
            end
            values(k) = val;
            stderr(k) = ste;
            transf{k} = '';
            output.rawParameterInfo.fixedEffects.invtrans{k} = '';
        end
    end
    output.rawParameterInfo.fixedEffects.values = values;
    output.rawParameterInfo.fixedEffects.stderr = stderr;
    output.rawParameterInfo.fixedEffects.trans  = transf;      
    % Determine new RSEs
    output.rawParameterInfo.fixedEffects.rse    = 100*stderr./values;
%     disp('NONMEM project: If IIV distributions other than "normal" have been used then the standard errors');
%     disp('                of the fixed effects are approximated by sampling in the back transformation.');
%     disp('                Impacting only: rawParameterInfo output from function parseNONMEMresultsIQM.');
end

% Next finally, set stderr and RSEs for not estimated parameters to 0
output.rawParameterInfo.fixedEffects.stderr(output.rawParameterInfo.fixedEffects.estimated~=1)      = 0;
output.rawParameterInfo.fixedEffects.rse(output.rawParameterInfo.fixedEffects.estimated~=1)         = 0;

output.rawParameterInfo.randomEffects.stderr(output.rawParameterInfo.randomEffects.estimated~=1)    = 0;
output.rawParameterInfo.randomEffects.rse(output.rawParameterInfo.randomEffects.estimated~=1)       = 0;

output.rawParameterInfo.correlation.stderr(output.rawParameterInfo.correlation.estimated~=1)        = 0;
output.rawParameterInfo.correlation.rse(output.rawParameterInfo.correlation.estimated~=1)           = 0;

output.rawParameterInfo.covariate.stderr(output.rawParameterInfo.covariate.estimated~=1)            = 0;
output.rawParameterInfo.covariate.rse(output.rawParameterInfo.covariate.estimated~=1)               = 0;

output.rawParameterInfo.errorParameter.stderr(output.rawParameterInfo.errorParameter.estimated~=1)  = 0;
output.rawParameterInfo.errorParameter.rse(output.rawParameterInfo.errorParameter.estimated~=1)     = 0;
```
