## Supplementary material for "A systems biology analysis of adrenergically stimulated adiponectin exocytosis in white adipocytes": All scripts used in this work: parseNONMEMxmlFileIQM.m

```
function [ output ] = parseNONMEMxmlFileIQM( projectPath )
% This function parses the xml file from NONMEM and returns all the
% information. In case that multiple methods have been run, only the
% results from the last one are reported.
%
% [SYNTAX]
% output = parseNONMEMxmlFile( projectPath )
%
% [INPUT]
% projectPath: path to the NONMEM project folder.
%
% [OUTPUT]
% Structure with information stored in the XML file

% <<<COPYRIGHTSTATEMENT - IQM TOOLS PRO>>>

% Check if folder exists and that RESULTS folder exists within
% and that the project.nmctl file exists
if exist(projectPath) ~= 7,
    error('The specified NONMEM project folder "%s" does not exist.',projectPath);
end
if exist([projectPath '/RESULTS']) ~= 7,
    error('The "RESULTS" folder within the project folder "%s" does not exist.',projectPath);
end
if ~exist([projectPath '/project.nmctl']),
    error('The "project.nmctl" in the NONMEM project folder "%s" does not exist.',projectPath);
end
if ~exist(fullfile(projectPath, 'RESULTS', 'project.xml')), 
    error('Please check if the "%s" folder contains the ''project.xml'' file.',projectPath);
end

% Initialize the output structure and enter already the simple things

output                          = [];
output.projectPath              = projectPath;

% Load the project.xml file and 
% remove the namespace thingy ... NONMEM does not seem to be consistently using it :-(
content  = fileread(fullfile(projectPath,'RESULTS','project.xml'));
content  = strrep(content,'nm:','');

% Get termination information
ixstart  = strfind(content,'<termination_information>');
ixend    = strfind(content,'</termination_information>');
termination_info = {};
for k=1:min(length(ixstart),length(ixend)),
    x = content(ixstart(k)+25:ixend(k)-1);
    x = strrep(x,'<![CDATA[','');
    x = strtrim(strrep(x,']]>',''));
    x = explodePCIQM(x,char(10));
    y = '';
    for k2=1:length(x),
        y = sprintf('    %s\n',y,strtrim(x{k2}));
    end
    y = strrep(y,char([10 10]),char(10));
    termination_info{k} = sprintf('    %s\n',strtrim(y));
end
output.termination_info = termination_info;

% Parse objective function
% In case of concatemated estimation methods only get the last one.
ixstart  = strfind(content,'<final_objective_function>');
ixend    = strfind(content,'</final_objective_function>');
if ~isempty(ixstart),
    OFVvalue = eval(content(ixstart(end)+26:ixend(end)-1));
else
    OFVvalue = NaN;
end
output.objectivefunction = OFVvalue;

% Get THETA estimates
ixstart    = strfind(content,'<theta>');
ixend      = strfind(content,'</theta>');
if ~isempty(ixstart),
    theta_text = strtrim(content(ixstart(end)+7:ixend(end)-1));
    theta_text = strrep(theta_text,'</val>','');
    theta_text = strrep(theta_text,sprintf('<val name='''),'');
    theta_text = strrep(theta_text,sprintf('''>'),', ');
    theta_vec  = eval(['[' theta_text ']']);
    output.THETA.names = {};
    output.THETA.values = theta_vec(:,2)';
    for k=1:length(output.THETA.values),
        output.THETA.names{k} = sprintf('THETA%d',k);
    end
else
    output.THETA.names = {};
    output.THETA.values = [];
end

% Get the OMEGA2 
ixstart    = strfind(content,'<omega>');
ixend      = strfind(content,'</omega>');
if ~isempty(ixstart),
    omega_text = strtrim(content(ixstart(end)+7:ixend(end)-1));
    omega_text = strrep(omega_text,'</row>','#');
    omega_text = strrep(omega_text,'</col>','');
    omega_text = strrep(omega_text,'<row rname=','');
    omega_text = strrep(omega_text,'<col cname=','');
    omega_text = strrep(omega_text,'''','');
    omega_text = regexprep(omega_text,'\<[0-9]+>','');
    terms = explodePCIQM(omega_text,'#');
    terms = terms(1:end-1);
    OMEGA2 = [];
    OMEGA2_names  = {};
    OMEGA2_values  = [];
    for row=1:length(terms),
        rowtext = strtrim(terms{row});
        colterms = explodePCIQM(rowtext,char(10));
        for col=1:length(colterms),
            OMEGA2(row,col) = eval(colterms{col});
            OMEGA2(col,row) = eval(colterms{col});
            OMEGA2_names{end+1} = sprintf('OMEGA2_%d,%d_',row,col);
            OMEGA2_values(end+1) = eval(colterms{col});
        end
    end
    output.OMEGA2.names = OMEGA2_names;
    output.OMEGA2.values = OMEGA2_values;
    output.OMEGA2.matrix = OMEGA2;
else
    output.OMEGA2.names = {};
    output.OMEGA2.values = [];
    output.OMEGA2.matrix = [];
end

% Get the OMEGAC
ixstart    = strfind(content,'<omegac>');
ixend      = strfind(content,'</omegac>');
if ~isempty(ixstart),
    omega_text = strtrim(content(ixstart(end)+8:ixend(end)-1));
    omega_text = strrep(omega_text,'</row>','#');
    omega_text = strrep(omega_text,'</col>','');
    omega_text = strrep(omega_text,'<row rname=','');
    omega_text = strrep(omega_text,'<col cname=','');
    omega_text = strrep(omega_text,'''','');
    omega_text = regexprep(omega_text,'\<[0-9]+>','');
    terms = explodePCIQM(omega_text,'#');
    terms = terms(1:end-1);
    OMEGA2 = [];
    OMEGA2_names  = {};
    OMEGA2_values = [];
    for row=1:length(terms),
        rowtext = strtrim(terms{row});
        colterms = explodePCIQM(rowtext,char(10));
        for col=1:length(colterms),
            OMEGA2(row,col) = eval(colterms{col});
            OMEGA2(col,row) = eval(colterms{col});
            OMEGA2_names{end+1} = sprintf('OMEGAC_%d,%d_',row,col);
            OMEGA2_values(end+1) = eval(colterms{col});
        end
    end
    output.OMEGAC.names = OMEGA2_names;
    output.OMEGAC.values = OMEGA2_values;
    output.OMEGAC.matrix = OMEGA2;
else
    output.OMEGAC.names = {};
    output.OMEGAC.values = [];
    output.OMEGAC.matrix = [];
end

% Get THETA standard error estimates
ixstart    = strfind(content,'<thetase>');
ixend      = strfind(content,'</thetase>');
if ~isempty(ixstart),
    theta_text = strtrim(content(ixstart(end)+9:ixend(end)-1));
    theta_text = strrep(theta_text,'</val>','');
    theta_text = strrep(theta_text,sprintf('<val name='''),'');
    theta_text = strrep(theta_text,sprintf('''>'),', ');
    theta_vec  = eval(['[' theta_text ']']);
    output.THETA.standarderror = theta_vec(:,2)';
else
    output.THETA.standarderror = NaN(size(output.THETA.names));
end

% Get the OMEGA2 standarderror 
ixstart    = strfind(content,'<omegase>');
ixend      = strfind(content,'</omegase>');
if ~isempty(ixstart),
    omega_text = strtrim(content(ixstart(end)+9:ixend(end)-1));
    omega_text = strrep(omega_text,'</row>','#');
    omega_text = strrep(omega_text,'</col>','');
    omega_text = strrep(omega_text,'<row rname=','');
    omega_text = strrep(omega_text,'<col cname=','');
    omega_text = strrep(omega_text,'''','');
    omega_text = regexprep(omega_text,'\<[0-9]+>','');
    terms = explodePCIQM(omega_text,'#');
    terms = terms(1:end-1);
    OMEGA2 = [];
    OMEGA2_values = [];
    for row=1:length(terms),
        rowtext = strtrim(terms{row});
        colterms = explodePCIQM(rowtext,char(10));
        for col=1:length(colterms),
            OMEGA2(row,col) = eval(colterms{col});
            OMEGA2(col,row) = eval(colterms{col});
            OMEGA2_values(end+1) = eval(colterms{col});
        end
    end
    output.OMEGA2.standarderror = OMEGA2_values;
    output.OMEGA2.standarderrorMATRIX = OMEGA2;
else
    output.OMEGA2.standarderror = NaN(size(output.OMEGA2.names));
    output.OMEGA2.standarderrorMATRIX = NaN(length(output.OMEGA2.names),length(output.OMEGA2.names));
end

% Get the OMEGAC standarderror
ixstart    = strfind(content,'<omegacse>');
ixend      = strfind(content,'</omegacse>');
if ~isempty(ixstart),
    omega_text = strtrim(content(ixstart(end)+10:ixend(end)-1));
    omega_text = strrep(omega_text,'</row>','#');
    omega_text = strrep(omega_text,'</col>','');
    omega_text = strrep(omega_text,'<row rname=','');
    omega_text = strrep(omega_text,'<col cname=','');
    omega_text = strrep(omega_text,'''','');
    omega_text = regexprep(omega_text,'\<[0-9]+>','');
    terms = explodePCIQM(omega_text,'#');
    terms = terms(1:end-1);
    OMEGA2 = [];
    OMEGA2_values = [];
    for row=1:length(terms),
        rowtext = strtrim(terms{row});
        colterms = explodePCIQM(rowtext,char(10));
        for col=1:length(colterms),
            OMEGA2(row,col) = eval(colterms{col});
            OMEGA2(col,row) = eval(colterms{col});
            OMEGA2_values(end+1) = eval(colterms{col});
        end
    end
    output.OMEGAC.standarderror = OMEGA2_values.*(output.OMEGA2.standarderror~=0);
    output.OMEGAC.standarderrorMATRIX = OMEGA2.*(output.OMEGA2.standarderrorMATRIX~=0);
else
    output.OMEGAC.standarderror = NaN(size(output.OMEGAC.names));
    output.OMEGAC.standarderrorMATRIX = NaN(length(output.OMEGAC.names),length(output.OMEGAC.names));
end

% Get covariance matrix
ixstart    = strfind(content,'<covariance>');
ixend      = strfind(content,'</covariance>');

if ~isempty(ixstart) && ~isempty(ixend),
    cormatrix_text = strtrim(content(ixstart(end)+12:ixend(end)-1));
    cormatrix_text = strrep(cormatrix_text,'''','');
    cormatrix_text = strrep(cormatrix_text,'</row>','#');
    cormatrix_text = strrep(cormatrix_text,'</col>','');
    cormatrix_text = strrep(cormatrix_text,'<col cname=','');
    cormatrix_text = strrep(cormatrix_text,'<','');
    cormatrix_text = strrep(cormatrix_text,'>',' ');
    cormatrix_text = strrep(cormatrix_text,'(','_');
    cormatrix_text = strrep(cormatrix_text,')','_');
    
    % Get the names of the rows/cols
    cormatrix_names = regexp(cormatrix_text,'row rname=([A-Z_,0-9]+)','tokens');
    
    cormatrix_text = regexprep(cormatrix_text,'row rname=([A-Z_,0-9]+)','');
    cormatrix_text = regexprep(cormatrix_text,'\<([A-Z_,0-9]+) ','');
    
    terms = explodePCIQM(cormatrix_text,'#');
    terms = terms(1:end-1);
    
    COV_MATRIX = [];
    for row=1:length(terms),
        rowtext = strtrim(terms{row});
        colterms = explodePCIQM(rowtext,char(10));
        for col=1:length(colterms),
            value = eval(colterms{col});
            COV_MATRIX(row,col) = value;
            COV_MATRIX(col,row) = value;
        end
    end
else
    COV_MATRIX = [];
    cormatrix_names = {};
end
output.COVARIANCE_MATRIX = COV_MATRIX;

% Get correlation matrix
ixstart    = strfind(content,'<correlation>');
ixend      = strfind(content,'</correlation>');

if ~isempty(ixstart) && ~isempty(ixend),
    cormatrix_text = strtrim(content(ixstart(end)+13:ixend(end)-1));
    cormatrix_text = strrep(cormatrix_text,'''','');
    cormatrix_text = strrep(cormatrix_text,'</row>','#');
    cormatrix_text = strrep(cormatrix_text,'</col>','');
    cormatrix_text = strrep(cormatrix_text,'<col cname=','');
    cormatrix_text = strrep(cormatrix_text,'<','');
    cormatrix_text = strrep(cormatrix_text,'>',' ');
    cormatrix_text = strrep(cormatrix_text,'(','_');
    cormatrix_text = strrep(cormatrix_text,')','_');
    
    % Get the names of the rows/cols
    cormatrix_names = regexp(cormatrix_text,'row rname=([A-Z_,0-9]+)','tokens');
    
    cormatrix_text = regexprep(cormatrix_text,'row rname=([A-Z_,0-9]+)','');
    cormatrix_text = regexprep(cormatrix_text,'\<([A-Z_,0-9]+) ','');
    
    terms = explodePCIQM(cormatrix_text,'#');
    terms = terms(1:end-1);
    
    CORRELATION_MATRIX = [];
    for row=1:length(terms),
        rowtext = strtrim(terms{row});
        colterms = explodePCIQM(rowtext,char(10));
        for col=1:length(colterms),
            value = eval(colterms{col});
            CORRELATION_MATRIX(row,col) = value;
            CORRELATION_MATRIX(col,row) = value;
        end
    end
else
    CORRELATION_MATRIX = [];
    cormatrix_names = {};
end
output.CORRELATION_MATRIX = CORRELATION_MATRIX;
output.COV_COR_MATRIX_NAMES = cormatrix_names;
```
