## Supplementary material for "A systems biology analysis of adrenergically stimulated adiponectin exocytosis in white adipocytes": All scripts used in this work: sampleNONMEMpopulationParametersIQM.m

```
function [ output ] = sampleNONMEMpopulationParametersIQM( input, varargin )
% This function uses the output of the parseNONMEMresultsIQM function.
% It samples once the distributions to obtain population parameters.
% Then it splits these up into fixed effects, random effects, residual 
% error models, covariates. The resulting fixed effect parameters will be
% in the untransformed domain (not in the MU referencing one).
%
% Not everything is handled, but if things are found that can not be handled, 
% then an error message is shown.
%
% [SYNTAX]
% output = sampleNONMEMpopulationParametersIQM( input )
% output = sampleNONMEMpopulationParametersIQM( input, FLAG_SAMPLE )
% output = sampleNONMEMpopulationParametersIQM( input, FLAG_SAMPLE, FLAG_SILENT )
%
% [INPUT]
% input        : output structure from the parseNONMEMresultsIQM function
% FLAG_SAMPLE  : 1=sample population parameters from uncertainty distribution (default case)
%                0=use estimated population parameters and do not consider uncertainty
% FLAG_SILENT  : 1=do not output any warnings and messages, only errors 
%                0=do output any warnings and messages, only errors (default)
%
% [OUTPUT]
% Structure with the following fields:
%
% output.path                               : the path provided by the user from which Monolix results have been read
%
% output.fixedEffects.names                 : cell-array with names of fixed effect parameters
% output.fixedEffects.values                : vector with sampled values of fixed effect parameters
%
% output.randomEffects.names                : cell-array with names of random effect parameters (same as fixed effect param names)
% output.randomEffects.values               : vector with sampled values of random effect parameters
% output.randomEffects.covariancematrix     : covariance matrix of random effects
% output.randomEffects.transformation       : formula of the transformation
% output.randomEffects.inv_transformation   : inverse of the formula
% output.randomEffects.correlationmatrix    : correlation matrix of random effects
% 
% output.residualErrorModel.alias           : for each output/residual error model one substructure in the order of the outpt numbering. "alias" is a string with the name of the error model
% output.residualErrorModel.abcr            : vector with 4 elements for the a,b,c,rho parameters. If undefined then NaN
% output.residualErrorModel.formula         : formula of the transformation
% 
% output.covariates.continuous.parameter               : one substructure per parameter. "parameter" is a string with the parameter name
% output.covariates.continuous.covariates              : cell-array with the covariates on this parameter
% output.covariates.continuous.information             : cell-array with covariate transformation in formation (categorical:reference group, continuous:transformation formula and centering value)
% output.covariates.continuous.information.categories  : vector with numerical categories (only numerical ones are accepted)
% output.covariates.continuous.information.values      : vector with estimated covariate coefficients for each category (same order). Reference group has 0 value

% <<<COPYRIGHTSTATEMENT - IQM TOOLS PRO>>>

FLAG_SAMPLE = 1;
FLAG_SILENT = 0;
if nargin == 2,
    FLAG_SAMPLE = varargin{1};
elseif nargin == 3,
    FLAG_SAMPLE = varargin{1};
    FLAG_SILENT = varargin{2};
end    

% Check if information present, otherwise return empty
if isnan(input.objectivefunction.OBJ)
    output = [];
    return
end

% Define output structure
output = [];
output.type                                 = 'NONMEM';
output.path                                 = '';

output.fixedEffects.names                   = {};
output.fixedEffects.values                  = [];   % Vector

output.randomEffects.names                  = {};
output.randomEffects.values                 = [];   % Vector
output.randomEffects.covariancematrix       = [];   % Matrix 
output.randomEffects.transformation          = {};   % cell-array defining the transformation (normal, lognormal, etc.)
output.randomEffects.inv_transformation      = {};   % cell-array defining the inverse transformation

output.residualErrorModel.alias             = '';   % One substructure per output alias=string
output.residualErrorModel.abcr              = [];   % Vector with 4 elements (a,b,c,d - parameters in error model)
output.residualErrorModel.formula           = '';   % Formula of the transformation
output.residualErrorModel.inv_formula       = '';   % Inverse of the formula if there is a transformation
output.residualErrorModel.FlagTransf        = 0;    % Flag if there is a transformation or not (t) 0 if there is not, 1 if there is.

output.covariates.continuous.parameter                 = [];   % One substructure per parameter
output.covariates.continuous.covariates                = {};   % cell array with all covariates
output.covariates.continuous.values                    = [];   % vector with corresponding values
output.covariates.continuous.transformation            = {};   % cell-array with covariate transformation: formula and centering value

output.covariates.categorical.parameter                = [];   % One substructure per parameter
output.covariates.categorical.covariates               = {};   % cell array with all covariates
output.covariates.categorical.information              = {};   % cell-array with covariate transformation: 
                                     
% Write the path of the folder with all the results
output.path = input.path;

% Sample ALL parameters from the distribution 
names      = input.parameters.names;
values     = input.parameters.values;
covariance = input.parameters.covariancematrix;

% Handle the sampling flag and sample if desired and possible from the
% uncertainty distribution to obtain a new set of population
% parameters
if FLAG_SAMPLE,
    if ~isempty(covariance),
        covariance = makePosSemiDefIQM(covariance);
        samples = mvnrndIQM(values,covariance);
    else
        if ~FLAG_SILENT,
            disp('The FIM was not estimated => No sampling of population parameters from uncertainty distributions.');
        end
        samples = values;
    end
else
    samples = values;
    if ~FLAG_SILENT,
        disp('No sampling of population parameters from uncertainty distributions.');
    end
end

%%%%%%%%%%%%%%%%%%%%%%%%%%%%%%%%%%%%%%%%%%%%%%%%%%%%%%%%%%%%%%%%%%%%%%%%%%%
% Handle Random Effects 
%%%%%%%%%%%%%%%%%%%%%%%%%%%%%%%%%%%%%%%%%%%%%%%%%%%%%%%%%%%%%%%%%%%%%%%%%%%
% Names determined by "omega2("
% Covariances have a commata in them

ixo = strmatchIQM('omega2(',names);
n = names(ixo);
ixno = strfind(n,',');
no = {};
ixouseo = [];
for k=1:length(ixno),
    if isempty(ixno{k}),
        no{end+1} = n{k};
        ixouseo(end+1) = ixo(k);
    end
end
no = strrep(no,'omega2(','');
no = strrep(no,')','');
output.randomEffects.names = no;
output.randomEffects.values = sqrt(samples(ixouseo));

% Determine the covariance matrix
covariancematrix = diag(samples(ixouseo));
ixo = strmatchIQM('omega2(',names);
n = names(ixo);
ixno = strfind(n,',');
no = {};
ixousec = [];
for k=1:length(ixno),
    if ~isempty(ixno{k}),
        no{end+1} = n{k};
        ixousec(end+1) = ixo(k);
    end
end
no = strrep(no,'omega2(','');
recovnames = strrep(no,')','');
recovvalues = samples(ixousec);
% Run through the correlations and update the correlation matrix
if ~isempty(recovnames)
    for k=1:length(recovnames),
        % Find the two correlated things
        terms = explodePCIQM(recovnames{k});
        ix1 = strmatchIQM(terms{1},output.randomEffects.names,'exact');
        ix2 = strmatchIQM(terms{2},output.randomEffects.names,'exact');
        % Update matrix
        covariancematrix(ix1,ix2) = recovvalues(k);
        covariancematrix(ix2,ix1) = recovvalues(k);
    end
end
% Make sampled covariance matrix pos semidefinite
output.randomEffects.covariancematrix = makePosSemiDefIQM(covariancematrix);

% Determine correlation matrix
corrmatrix = NaN(size(covariancematrix));
for krow=1:length(corrmatrix),
    for kcol=1:length(corrmatrix),
        corrmatrix(krow,kcol) = covariancematrix(krow,kcol)/sqrt(covariancematrix(krow,krow)*covariancematrix(kcol,kcol));
    end
end
output.randomEffects.correlationmatrix = corrmatrix;

% Remove omega_... and corr(... from samples and names
ix = [ixouseo(:)' ixousec(:)'];
samples(ix) = [];
names(ix) = [];

%%%%%%%%%%%%%%%%%%%%%%%%%%%%%%%%%%%%%%%%%%%%%%%%%%%%%%%%%%%%%%%%%%%%%%%%%%%
% Second determine the fixed effects
% In the input structure it has been made sure that all names that appear as fixed effects also appear in random effects
%%%%%%%%%%%%%%%%%%%%%%%%%%%%%%%%%%%%%%%%%%%%%%%%%%%%%%%%%%%%%%%%%%%%%%%%%%%
output.fixedEffects.names = output.randomEffects.names;
% Get the values
ixfe = [];
for k=1:length(output.fixedEffects.names),
    ix = strmatchIQM(output.fixedEffects.names{k},names,'exact');
    output.fixedEffects.values(k) = samples(ix);
    ixfe = [ixfe ix];
end
% Remove fixed effects from samples and names
samples(ixfe) = [];
names(ixfe) = [];

% Add the distribution of the random effects to the output
output.randomEffects.transformation = input.trans_randeffects;
output.randomEffects.inv_transformation = input.inv_trans_randeffects;
output.fixedEffects.transformation = input.trans_randeffects;

%%%%%%%%%%%%%%%%%%%%%%%%%%%%%%%%%%%%%%%%%%%%%%%%%%%%%%%%%%%%%%%%%%%%%%%%%%%
% Third get residual error information
%%%%%%%%%%%%%%%%%%%%%%%%%%%%%%%%%%%%%%%%%%%%%%%%%%%%%%%%%%%%%%%%%%%%%%%%%%%
Noutput = length(input.residualerrormodels);
removeIX = [];
for k=1:Noutput,
    output.residualErrorModel(k).alias = input.residualerrormodels{k};
    output.residualErrorModel(k).abcr = NaN(1,2);
    ix = strmatchIQM(['error_ADD' num2str(k)],names,'exact'); if ~isempty(ix), output.residualErrorModel(k).abcr(1) = samples(ix); removeIX = [removeIX ix]; end
    ix = strmatchIQM(['error_PROP' num2str(k)],names,'exact'); if ~isempty(ix), output.residualErrorModel(k).abcr(2) = samples(ix); removeIX = [removeIX ix]; end
end
% Remove the handled elements
samples(removeIX) = [];
names(removeIX) = [];

% Save the formula of the function of the residual error.
for k = 1:Noutput
    ix = strmatchIQM(output.residualErrorModel(k).alias,'const','exact'); if ~isempty(ix), output.residualErrorModel(k).formula = 'abcr(1).*ones(size(f))'; output.residualErrorModel(k).FlagTransf = 0; end
    ix = strmatchIQM(output.residualErrorModel(k).alias,'prop','exact'); if ~isempty(ix), output.residualErrorModel(k).formula = 'abcr(2).*f'; output.residualErrorModel(k).FlagTransf = 0; end
    ix = strmatchIQM(output.residualErrorModel(k).alias,'comb1','exact'); if ~isempty(ix), output.residualErrorModel(k).formula = 'abcr(1) + abcr(2).*f'; output.residualErrorModel(k).FlagTransf = 0; end
end

%%%%%%%%%%%%%%%%%%%%%%%%%%%%%%%%%%%%%%%%%%%%%%%%%%%%%%%%%%%%%%%%%%%%%%%%%%%
% Fourth get covariate information
% On one hand just the parameter estimates which are defined by "beta(..." which is easy.
% On the other hand we need to obtain information about the transformation of the covariates (lets see where we can find this)
%%%%%%%%%%%%%%%%%%%%%%%%%%%%%%%%%%%%%%%%%%%%%%%%%%%%%%%%%%%%%%%%%%%%%%%%%%%
ix              = strmatchIQM('beta_',names);
covariates      = names(ix);
covariatevalues = samples(ix);
% Remove the handled elements
samples(ix)     = [];
names(ix)       = [];

%%%%%%%%%%%%%%%%%%%%%%%%%%%%%%%%%%%%%%%%%%%%%%%%%%%%%%%%%%%%%%%%%%%%%%%%%%%
% Get info of categorical covariates
%%%%%%%%%%%%%%%%%%%%%%%%%%%%%%%%%%%%%%%%%%%%%%%%%%%%%%%%%%%%%%%%%%%%%%%%%%%
categorical_covariates              = [];
categorical_covariates.parameter    = {};
categorical_covariates.covariate    = {};
categorical_covariates.categories   = {};
categorical_covariates.reference    = {};
categorical_covariates.value         = {};

for k=1:length(input.PROJECTINFO.BETACATNAMES),
    if ~isempty(input.PROJECTINFO.BETACATNAMES{k}),
        bcnk = input.PROJECTINFO.BETACATNAMES{k};
        bcnk = strrep(bcnk,'beta_','');
        bcnk = strrep(bcnk,'(',',');
        bcnk = strrep(bcnk,')','');
        terms = explodePCIQM(bcnk);
        categories = eval(input.PROJECTINFO.BETACATCATEGORIES{k});
        reference  = eval(input.PROJECTINFO.BETACATREFERENCE{k});
        categorical_covariates.parameter{end+1} = terms{1};
        categorical_covariates.covariate{end+1} = terms{2};
        categorical_covariates.categories{end+1} = categories;
        categorical_covariates.reference{end+1} = reference;
        for k2=1:length(categories),
            n = strrep(input.PROJECTINFO.BETACATNAMES{k},')',sprintf('_%d)',categories(k2)));
            if categories(k2) == reference,
                value = 0;
            else
                value = covariatevalues(strmatchIQM(n,covariates,'exact'));
            end
            categorical_covariates.value{k}(k2) = value;
        end
    end
end

%%%%%%%%%%%%%%%%%%%%%%%%%%%%%%%%%%%%%%%%%%%%%%%%%%%%%%%%%%%%%%%%%%%%%%%%%%%
% Get info of continuous covariates
%%%%%%%%%%%%%%%%%%%%%%%%%%%%%%%%%%%%%%%%%%%%%%%%%%%%%%%%%%%%%%%%%%%%%%%%%%%
continuous_covariates = [];
continuous_covariates.parameter = {};
continuous_covariates.covariate = {};
continuous_covariates.formula   = {};
continuous_covariates.value   = [];

for k=1:length(input.PROJECTINFO.BETACOVNAMES),
    if ~isempty(input.PROJECTINFO.BETACOVNAMES{k}),
        bcnk = input.PROJECTINFO.BETACOVNAMES{k};
        bcnk = strrep(bcnk,'beta_','');
        bcnk = strrep(bcnk,'(',',');
        bcnk = strrep(bcnk,')','');
        terms = explodePCIQM(bcnk);
        continuous_covariates.parameter{end+1}  = terms{1};
        continuous_covariates.covariate{end+1}  = terms{2};
        continuous_covariates.formula{end+1}    = input.PROJECTINFO.BETACOVTRANS{k};
        continuous_covariates.value(end+1)      = covariatevalues(strmatchIQM(input.PROJECTINFO.BETACOVNAMES{k},covariates,'exact'));
    end
end

%%%%%%%%%%%%%%%%%%%%%%%%%%%%%%%%%%%%%%%%%%%%%%%%%%%%%%%%%%%%%%%%%%%%%%%%%%%
% Handle CONTINUOUS covariates
%%%%%%%%%%%%%%%%%%%%%%%%%%%%%%%%%%%%%%%%%%%%%%%%%%%%%%%%%%%%%%%%%%%%%%%%%%%
continuous = [];
continuous.parameter = {};
continuous.covariates = {};
continuous.values = [];
continuous.formula = {};
empty = 1;
for k=1:length(continuous_covariates.parameter),
    if empty,
        continuous(1).parameter = continuous_covariates.parameter{k};
        continuous(1).covariates{end+1} = continuous_covariates.covariate{k};
        continuous(1).values(end+1) = continuous_covariates.value(k);
        continuous(1).formula{end+1} = continuous_covariates.formula{k};
        empty = 0;
    else
        ix = strmatchIQM(continuous_covariates.parameter{k},{continuous.parameter},'exact');
        if isempty(ix),
            continuous(end+1).parameter = continuous_covariates.parameter{k};
            continuous(end).covariates{end+1} = continuous_covariates.covariate{k};
            continuous(end).values(end+1) = continuous_covariates.value(k);
            continuous(end).formula{end+1} = continuous_covariates.formula{k};
        else
            continuous(ix).covariates{end+1} = continuous_covariates.covariate{k};
            continuous(ix).values(end+1) = continuous_covariates.value(k);
            continuous(ix).formula{end+1} = continuous_covariates.formula{k};
        end
    end
end
output.covariates.continuous = continuous;

%%%%%%%%%%%%%%%%%%%%%%%%%%%%%%%%%%%%%%%%%%%%%%%%%%%%%%%%%%%%%%%%%%%%%%%%%%%
% Handle CATEGORICAL covariates
%%%%%%%%%%%%%%%%%%%%%%%%%%%%%%%%%%%%%%%%%%%%%%%%%%%%%%%%%%%%%%%%%%%%%%%%%%%
categorical = [];
categorical.parameter = {};
categorical.covariates = {};
categorical.information = [];
empty = 1;
for k=1:length(categorical_covariates.parameter),
    if empty,
        categorical(1).parameter = categorical_covariates.parameter{k};
        categorical(1).covariates{end+1} = categorical_covariates.covariate{k};
        categorical(1).information(end+1).categories = categorical_covariates.categories{k};
        categorical(1).information(end).values = categorical_covariates.value{k};
        empty = 0;
    else
        ix = strmatchIQM(categorical_covariates.parameter{k},{categorical.parameter},'exact');
        if isempty(ix),
            categorical(end+1).parameter = categorical_covariates.parameter{k};
            categorical(end).covariates{end+1} = categorical_covariates.covariate{k};
            categorical(end).information(end+1).categories = categorical_covariates.categories{k};
            categorical(end).information(end).values = categorical_covariates.value{k};
        else
            categorical(ix).covariates{end+1} = categorical_covariates.covariate{k};
            categorical(ix).information(end+1).categories = categorical_covariates.categories{k};
            categorical(ix).information(end).values = categorical_covariates.value{k};
        end
    end
end
output.covariates.categorical = categorical;

%%%%%%%%%%%%%%%%%%%%%%%%%%%%%%%%%%%%%%%%%%%%%%%%%%%%%%%%%%%%%%%%%%%%%%%%%%%
% Check if everything was handled
%%%%%%%%%%%%%%%%%%%%%%%%%%%%%%%%%%%%%%%%%%%%%%%%%%%%%%%%%%%%%%%%%%%%%%%%%%%
if ~isempty(names),
    if ~FLAG_SILENT,
        disp('Warning: The NONMEM output contained information that are currently not handled.');
        disp('This could be IOV or other things. Please have a look at the following unhandled names:');
        for k=1:length(names),
            fprintf('\t%s\n',names{k})
        end
    end
end

%%%%%%%%%%%%%%%%%%%%%%%%%%%%%%%%%%%%%%%%%%%%%%%%%%%%%%%%%%%%%%%%%%%%%%%%%%%
% Very last thing: transform the parameters into the true domain.
% For sampling later everything is going to be handled correctly, since 
% information about covariate transformation and random effect
% transformation is present ...
%%%%%%%%%%%%%%%%%%%%%%%%%%%%%%%%%%%%%%%%%%%%%%%%%%%%%%%%%%%%%%%%%%%%%%%%%%%
values  = output.fixedEffects.values;
trans   = output.fixedEffects.transformation;
tvalues = [];
for k=1:length(values),
    phi = values(k);
    tvalues(k) = eval(trans{k});
end
output.fixedEffects.values = tvalues;
output.fixedEffects = rmfield(output.fixedEffects,'transformation');

%% DONE!
```
