## Supplementary material for "A systems biology analysis of adrenergically stimulated adiponectin exocytosis in white adipocytes": All scripts used in this work: IQMcreateNONMEMproject.m

```
function IQMcreateNONMEMproject(model,dosing,data,projectPath,varargin)
% Creates a NONMEM project from an IQMmodel and an IQMdosing scheme. 
%
% Handling the BLOQ Methods M3 and M4:  
%   M3 or M4 method of BLOQ handling can be used. This requires a CENS
%   column in the dataset (CENS=0 for >=LLOQ values, CENS=1 for <LLOQ
%   values and DV=LLOQ in case of CENS=1 (just as in MONOLIX). Since M3 and
%   M4 requires the use of "LAPLACIAN NUMERICAL SLOW" in the $EST
%   statements with INTERACTION, the code for M3 or M4 is only added to the
%   model if the CENS column has non-zero entries - meaning that the model
%   in this case needs to be generated for each dataset to be run. M3 is
%   the default method. M4 can be selected in the options by setting
%   options.algorithm.M4 = 1.
%
% ASSUMPTIONS:
% ============
% - MU Referencing always used. 
% - Continuous covariates are always log-transformed, independent
%   of the distribution of the parameter on which they are added. Centering
%   by the median (or user defined values) for the covariates. 
% - Always untransformed categorical covariates. Several categories per
%   covariate possible but all need to be numeric and integers.
% - IIV correlation parameters always 0.1 at the initial guess.
% - Selection of PRED,RES,WRES outputs dependent on the method that is used
%   for estimation (in the tables renamed to: XPRED, XRES, XWRES):
%       - PREDI RESI WRESI if FO
%       - CPREDI, CRESI, CWRESI if FOCE
%       - EPRED, ERES, EWRES if SAEM
% - Default values for add and prop errors: 1 and 0.3
% - Dataset can contain CMT or (ADM+YTYPE) columns. The output on the
%   screen of this function will guide the user as to the needed values in
%   these columns.
%       - ADM+YTYPE but not CMT 
%           - YTYPE defines number of output
%           - ADM used as CMT column (states reordered to accomodate)
%
%       - ADM+CMT but not YTYPE
%           - YTYPE is inferred based on CMT for observation records (in $ERROR)
%             But this means that CMT needs to follow the OUTPUTn numbering! 
%           - CMT will be used as defined for selecting the dosing compartments
%           - ADM is used to inform potential switchings for NONMEM parameters in the PK section
%
% [SYNTAX]
% [] = IQMcreateNONMEMproject(model,dosing,data,projectPath)
% [] = IQMcreateNONMEMproject(model,dosing,data,projectPath,options)
% [] = IQMcreateNONMEMproject(model,dosing,data,projectPath,options,parameterOrder)
%
% [INPUT]
% model:            IQMmodel - with additional annotation:
%                       Variables OUTPUT1-N where 1-N matches the YTYPE definitions in the dataset.
%                       <estimate> as comment on parameters to be estimated.
%                       <regression> as comment on parameters to be obtained from dataset.
% dosing:           IQMdosing object (or empty [] if no INPUT defined in model)
% data:             Structure with following fields:
%       data.dataRelPathFromProject:    path to data file - relative to the
%                                       projectPath folder.
%       data.dataFileName:              data file filename
%       data.dataHeaderIdent:           String with datafile header identifiers (example: 'ID,TIME,Y,MDV,EVID,AMT,TINF,ADM,YTYPE,COV,COV,CAT') 
% projectPath:      String with the path/foldername to which the project files are to be written (example: 'FIT_01' or 'Models/FITS/FIT_01') 
% parameterOrder:   Used to reorder parameters (used by the popPK workflow, do not use otherwise)
%
% options:      Structure with following fields (all optional with default settings):
%       options.POPestimate:            Vector with 0 and 1 entries. 1 if pop parameter is estimated, 0 if not. Default or []: => all are estimated
%       options.POPvalues0:             Vector with pop parameter initial values. Default or []: => values stored in model and dosing scheme
%       options.IIVdistribution:        Cell-array with information about parameter distribution. L (lognormal), N (normal), G (logit)
%                                       Example: {'L' 'L' 'L' 'L' 'N' 'L' 'L' 'L'}. Default or {}: => use lognormal for all
%       options.IIVestimate:            Vector with 0 and 1 entries. 1 if random effect is estimated, 0 if not. Default or []: => all are estimated
%                                       0: IIV not estimated (IIVvalues0 not used) 
%                                       1: IIV estimated (IIVvalues0 as starting guesses)
%                                       2: IIV not estimated but fixed on IIVvalues0 value
%       options.IIVvalues0:             Vector with random effect parameter
%                                       initial values. Default or []: => all set to 0.5
%                                       If IIV not estimated then defined initial guess not used but replaced by 0
%       options.errorModels:            String with definition of residual error models, comma separated for each output.
%                                       Possible values: const,prop,comb1. Example: 'comb1,prop', Default or '': => const for all outputs
%       options.errorParam0:            Vector allowing to pass initial guesses for error model parameters. Same order as error models. 
%                                       'const': a, 'prop': b, 'comb1': a,b
%       options.covarianceModel:        Definition of covariance model. String with cell-array text inside, grouping the parameters to consider having 
%                                       correlated random effects. Example: '{CL,Vc},{Q,Vp,KM}'. Default: 'diagonal'
%       options.covariateModel:         Definition of covariate model. Cell-array. Each element is a sub-cell-array. First element in sub-cell-array is the 
%                                       parameter to which to add the covariate, all following elements define the covariates as named in the dataset.
%                                       Example: '{CL,BMI0}, {Fsubcut,WT0}, {Vc,SEX,BMI0}'. Default: '' => no covariates
%                                       By default (and so far not changeable, the continuous covariates are all weighted by their median, determined from the dataset)
%                                       >>>Covariates can be added to all parameters for which not both IIVestimate and POPestimate are 0.
%       options.covariateModelValues:   Definition of covariate coefficients for the selected covariate model. 
%                                       Syntax is similar to options.covariateModel. It is a cell-array containing vectors instead of cell-arrays.
%                                       Each vector contains values for the covariate coefficients, matching the covariateModel definition order.
%                                       Example: if options.covariateModel = '{CL,BMI0,AGE0}, {Fsubcut,WT0}, {Vc,SEX,BMI0}'
%                                       Then: options.covariateModelValues = {[0.5,0], [0.75], [0,0]}
%                                       Defines the initial guesses for the covariate coefficients for BMI0 on CL to be 0.5, WT0 on Fsubcut to be 0.75, and the other ones are 0.
%                                       If not defined, all covariate coefficients start from 0 in the estimation.
%       options.COVestimate:            Same structure as options.covariateModelValues but with entries 0 or 1. 0 means not estimated, 1 means estimated.
%                                       By default all are estimated.
%                                       In the example above options.COVestimate = {[0,1], [1], [1,0]}   will estimate AE0 on CL, WT0 on Fsubcut, SEX on Vc.
%                                       The other coefficients will be kept fixed.
%       options.COVcentering.covs:      Cell-array with covariates that should be centered around a custom value. 
%       options.COVcentering.values:    Vector with centering values. 
%       options.Ntests:                 Doing robustness analysis - number of models to generate with different initial guesses (randomly generated based on POPvalues0)
%                                       Default: 1 (no robustness analysis, using initial guesses as provided)
%       options.std_noise_setting:      Standard deviation to use to add noise to the initial parameter guesses (default=0.5 (50%CV))
%                                       Normal:         Parameter_guess + std_noise_setting*Parameter_guess*randomNumbers(0-1)
%                                       Lognormal:      Parameter_guess * exp(std_noise_setting*randomNumbers(0-1))
%                                       Logitnormal:    Similar and between 0-1
%       options.keepProjectFolder:      =0: remover already existing folder, =1: keep it
%
% ALGORITHM SETTINGS:
% ===================
%
%       options.algorithm.METHOD:       'FO','FOCE','FOCEI','SAEM' (default: SAEM)
%       options.algorithm.MAXEVAL:      Default: 9999
%       options.algorithm.SIGDIGITS:    Default: 3
%       options.algorithm.PRINT:        Default: 1
%
%       options.algorithm.M4:           Default: 0 (default: M3 method if dataset formated with CENS column and non-zero entries in it.)
%
%       options.algorithm.ITS:                  Allow to run an ITS method as first method befor all other methods (METHOD)
%                                               ITS = 0 or 1 (default: 0 if not FO) - ITS=1 only accepted if not FO!
%       options.algorithm.ITS_ITERATIONS:       Number of iterations for ITS (default: 10)
%
%       options.algorithm.IMPORTANCESAMPLING:   Allow determination of the OFV - only accepted after SAEM
%                                               Default: 0, If 1 then do the importance sampling
%       options.algorithm.IMP_ITERATIONS:       Number of iterations for importance sampling (default: 5)
% 
%       options.algorithm.SEED:         Seed setting. Defualt: 123456
%       options.algorithm.K1:           First iterations. Default: 500
%       options.algorithm.K2:           Final iterations. Default: 200
%       options.algorithm.NRCHAINS:     Number of parallel chains. Default: 1

% <<<COPYRIGHTSTATEMENT - IQM TOOLS PRO>>>

% Define Default Properties (Never changing)
projectName            = 'project';
resultsFolder          = 'RESULTS';

% Check input
if ischar(model),
    model = IQMmodel(model);
end
if ischar(dosing),
    dosing = IQMdosing(dosing);
end
if ~isIQMmodel(model),
    error('First input argument is not an IQMmodel.');
end
if ~isIQMdosing(dosing) && ~isempty(dosing),
    error('Second input argument is not an IQMdosing scheme.');
end
try
    dataRelPathFromProject = data.dataRelPathFromProject;
    dataFileName           = data.dataFileName;
    dataHeaderIdent        = data.dataHeaderIdent;
catch
    error('data input argument not defined correctly.');
end

try
    dataRelPathFromProject = data.dataRelPathFromProject;
    dataFileName           = data.dataFileName;
    dataHeaderIdent        = data.dataHeaderIdent;
catch
    error('data input argument not defined correctly.');
end

% Need to change the data header
% TIME => TIME2 (Since it can contain negative times)
% TIMEPOS => TIME (The normal NONMEM time ... since it is only positive)
dataHeaderIdent         = regexprep(dataHeaderIdent,'\<TIME\>','TIME2');
dataHeaderIdent         = regexprep(dataHeaderIdent,'\<TIMEPOS\>','TIME');

% Handle variable input arguments
options = [];
parameterOrder = {};
if nargin==5,
    options = varargin{1};
    parameterOrder = {};
elseif nargin==6,
    options = varargin{1};
    parameterOrder = varargin{2};
end

% Handle optional arguments
try POPestimate                     = options.POPestimate;                      catch, POPestimate = [];                             end
try POPvalues0                      = options.POPvalues0;                       catch, POPvalues0 = [];                              end
try IIVdistribution                 = options.IIVdistribution;                  catch, IIVdistribution = {};                         end
try IIVestimate                     = options.IIVestimate;                      catch, IIVestimate = [];                             end
try IIVvalues0                      = options.IIVvalues0;                       catch, IIVvalues0 = [];                              end
try errorModels                     = options.errorModels;                      catch, errorModels = '';                             end
try errorParam0                     = options.errorParam0;                      catch, errorParam0 = [];                             end
try covarianceModel                 = options.covarianceModel;                  catch, covarianceModel = 'diagonal';                 end
try covariateModel                  = options.covariateModel;                   catch, covariateModel = '';                          end
try covariateModelValues            = options.covariateModelValues;             catch, covariateModelValues = {};                    end
try COVestimate                     = options.COVestimate;                      catch, COVestimate = {};                             end

try COVcentering_covs               = options.COVcentering.covs;                catch, COVcentering_covs = {};                       end
try COVcentering_values             = options.COVcentering.values;              catch, COVcentering_values = [];                     end

try METHOD                          = options.algorithm.METHOD;                 catch, METHOD = 'SAEM';                              end
try MAXEVAL                         = options.algorithm.MAXEVAL;                catch, MAXEVAL = 9999;                               end
try SIGDIGITS                       = options.algorithm.SIGDIGITS;              catch, SIGDIGITS = 3;                                end
try PRINT                           = options.algorithm.PRINT;                  catch, PRINT = 1;                                    end
try M4                              = options.algorithm.M4;                     catch, M4 = 0;                                       end
try SEED                            = options.algorithm.SEED;                   catch, SEED = 123456;                                end
try K1                              = options.algorithm.K1;                     catch, K1 = 500;                                     end
try K2                              = options.algorithm.K2;                     catch, K2 = 200;                                     end
try NRCHAINS                        = options.algorithm.NRCHAINS;               catch, NRCHAINS = 1;                                 end
try IMPORTANCESAMPLING              = options.algorithm.IMPORTANCESAMPLING;     catch, IMPORTANCESAMPLING = 0;                       end
try ITS                             = options.algorithm.ITS;                    catch, ITS = 0;                                      end
try ITS_ITERATIONS                  = options.algorithm.ITS_ITERATIONS;         catch, ITS_ITERATIONS = 10;                          end
try IMP_ITERATIONS                  = options.algorithm.IMP_ITERATIONS;         catch, IMP_ITERATIONS = 5;                           end

try SILENT                          = options.SILENT;                           catch, SILENT = 0;                                   end
try keepProjectFolder               = options.keepProjectFolder;                catch, keepProjectFolder = 0;                        end   

try Ntests                          = options.Ntests;                           catch, Ntests = 1;                                   end
try std_noise_setting               = options.std_noise_setting;                catch, std_noise_setting = 0.5; options.std_noise_setting = 0.5;    end

% Allow bioavailability term in special cases (only for popPK workflow)
try FLAG_NONMEM__RATE_BIOAVAILABILITY_ISSUE__OK = options.FLAG_NONMEM__RATE_BIOAVAILABILITY_ISSUE__OK; catch, FLAG_NONMEM__RATE_BIOAVAILABILITY_ISSUE__OK = 0; end

% Again - and final special case for good old NONMEM software
% FLAG_IV_POPPK = NaN: not called from popPK workflow
% FLAG_IV_POPPK=0 or 1: called from popPK workflow ... need to handle dosing section differently.
% absorptionModel_POPPK: passed from popPK workflow ... need to handle dosing section differently.
try FLAG_IV_POPPK                   = options.FLAG_IV_POPPK;                    catch, FLAG_IV_POPPK = NaN;                          end
try absorptionModel_POPPK           = options.absorptionModel_POPPK;            catch, absorptionModel_POPPK = NaN;                  end

% Handle cell requirements
if ~iscell(COVcentering_covs),
    COVcentering_covs = {COVcentering_covs};
end

options.covariateModel = covariateModel;

%%%%%%%%%%%%%%%%%%%%%%%%%%%%%%%%%%%%%%%%%%%%%%%%%%%%%%%%%%%%%%%%%%%%%%%%%%%
% Handle first the case with robustness analysis
%%%%%%%%%%%%%%%%%%%%%%%%%%%%%%%%%%%%%%%%%%%%%%%%%%%%%%%%%%%%%%%%%%%%%%%%%%%
if Ntests>1,
    % Robustness analysis desired
    % Check if POPvalues0 and POPestimate defined
    if isempty(POPestimate) || isempty(POPvalues0),
        error('When doing robustness analysis, please define options.POPvalues0 and options.POPestimate!');
    end
    
    % Define IIVdistribution if still empty (default: all 'L')
    if isempty(IIVdistribution),
        for k=1:length(POPvalues0),
            IIVdistribution{k} = 'L';
        end
    end
    
    % Sample Ntests new POPvalues0 for the ones that are estimated using
    % std_noise_setting as standard deviation
    
    % Allocating variable
    POPvalues0_sampled                          = POPvalues0(ones(1,Ntests),:);
    
    % Sampling normally distributed (IIV) parameters - which are also estimated on a population level
    ix_normal_sampled                           = find(strcmp(IIVdistribution,'N').*POPestimate);
    POPvalues0_sampled(:,ix_normal_sampled)     = POPvalues0(ones(1,Ntests),ix_normal_sampled) + std_noise_setting*POPvalues0(ones(1,Ntests),ix_normal_sampled).*randn(Ntests,length(ix_normal_sampled));

    % Sampling log normally distributed (IIV) parameters - which are also estimated on a population level
    ix_lognormal_sampled                        = find(strcmp(IIVdistribution,'L').*POPestimate);
    MU                                          = log(POPvalues0(ones(1,Ntests),ix_lognormal_sampled));
    XXX                                         = MU + std_noise_setting.*randn(Ntests,length(ix_lognormal_sampled));
    POPvalues0_sampled(:,ix_lognormal_sampled)  = exp(XXX);
    
    % Sampling logit normally distributed parameters - which are also estimated on a population level
    ix_logitnormal_sampled                          = find(strcmp(IIVdistribution,'G').*POPestimate);
    MU                                              = log(POPvalues0(ones(1,Ntests),ix_logitnormal_sampled)./(1-POPvalues0(ones(1,Ntests),ix_logitnormal_sampled)));
    XXX                                             = MU + std_noise_setting.*randn(Ntests,length(ix_logitnormal_sampled));
    POPvalues0_sampled(:,ix_logitnormal_sampled)    = exp(XXX)./(1+exp(XXX));
      
    % Clean folder
    try rmdir(projectPath,'s'); catch, end
    
    % Create Ntests different models in the projectPath/MODEL_01/02, ... folders
    for k=1:Ntests,
        % Setup new project creation stuff
        modelK                          = model;
        dosingK                         = dosing;
        dataK                           = data;
        dataK.dataRelPathFromProject    = ['../' data.dataRelPathFromProject];
        projectPathK                    = [projectPath sprintf('/MODEL_%s',preFillCharIQM(k,length(num2str(Ntests)),'0'))];
        optionsK                        = options;
        optionsK                        = rmfield(optionsK,'Ntests');
        optionsK                        = rmfield(optionsK,'std_noise_setting');
        optionsK.POPvalues0             = POPvalues0_sampled(k,:);
        IQMcreateNONMEMproject(modelK,dosingK,dataK,projectPathK,optionsK)
    end
    
    % Ready, return
    return
end

%%%%%%%%%%%%%%%%%%%%%%%%%%%%%%%%%%%%%%%%%%%%%%%%%%%%%%%%%%%%%%%%%%%%%%%%%%%
% Handle methods - some IQM Tools limitations
%%%%%%%%%%%%%%%%%%%%%%%%%%%%%%%%%%%%%%%%%%%%%%%%%%%%%%%%%%%%%%%%%%%%%%%%%%%
if strcmp(METHOD,'FO') && ITS==1,
    ITS = 0;
end

if ~strcmp(METHOD,'SAEM') && IMPORTANCESAMPLING==1,
    warning('The importance sampling (IMPORTANCESAMPLING=1) is disabled for all but the SAEM method.');
    IMPORTANCESAMPLING = 0;
end

%%%%%%%%%%%%%%%%%%%%%%%%%%%%%%%%%%%%%%%%%%%%%%%%%%%%%%%%%%%%%%%%%%%%%%%%%%%
% Info text
%%%%%%%%%%%%%%%%%%%%%%%%%%%%%%%%%%%%%%%%%%%%%%%%%%%%%%%%%%%%%%%%%%%%%%%%%%%
if ~SILENT,
    disp(' ')
    disp('==================================================================');
    [xdummyx,projectFolderName] = fileparts(projectPath);
    disp(sprintf('== Start of creation of %s/project.nmctl file',projectFolderName));
    disp('==================================================================');
    disp(' ')
end

%%%%%%%%%%%%%%%%%%%%%%%%%%%%%%%%%%%%%%%%%%%%%%%%%%%%%%%%%%%%%%%%%%%%%%%%%%%
% Create project and results folder
% Change into project path
%%%%%%%%%%%%%%%%%%%%%%%%%%%%%%%%%%%%%%%%%%%%%%%%%%%%%%%%%%%%%%%%%%%%%%%%%%%
warning off
oldpath = pwd;
if ~keepProjectFolder,
    try, rmdir(projectPath,'s'); catch, end
end
mkdir(projectPath); cd(projectPath)
mkdir(resultsFolder);
warning on

%%%%%%%%%%%%%%%%%%%%%%%%%%%%%%%%%%%%%%%%%%%%%%%%%%%%%%%%%%%%%%%%%%%%%%%%%%%
% Load data and get info about data
%%%%%%%%%%%%%%%%%%%%%%%%%%%%%%%%%%%%%%%%%%%%%%%%%%%%%%%%%%%%%%%%%%%%%%%%%%%
try
    dataModeling = IQMloadCSVdataset([data.dataRelPathFromProject '/' data.dataFileName]);
catch
    error('Trouble loading the data file. Please check if data.dataRelPathFromProject has been defined correctly.');
end

% Determine maximum number of data records per ID
maxDATARECORDS_ID = -Inf;
allID = unique(dataModeling.ID);
for k=1:length(allID),
    datak = dataModeling(dataModeling.ID==allID(k),:);
    maxDATARECORDS_ID = max(maxDATARECORDS_ID,height(datak));
end
maxDATARECORDS = height(dataModeling);

%%%%%%%%%%%%%%%%%%%%%%%%%%%%%%%%%%%%%%%%%%%%%%%%%%%%%%%%%%%%%%%%%%%%%%%%%%%
% Process data to get the dataheader and the median values for the covariates
% and the categorical covariate names and their unique values.
%%%%%%%%%%%%%%%%%%%%%%%%%%%%%%%%%%%%%%%%%%%%%%%%%%%%%%%%%%%%%%%%%%%%%%%%%%%
[covariateMedianNames,covariateMedianValues,covariateCATNames,covariateCATValues,dataheader,dataCSV] = processDataAndGetMedianValuesIQM(oldpath,dataRelPathFromProject,dataFileName,dataHeaderIdent,SILENT,COVcentering_covs,COVcentering_values);

%%%%%%%%%%%%%%%%%%%%%%%%%%%%%%%%%%%%%%%%%%%%%%%%%%%%%%%%%%%%%%%%%%%%%%%%%%%
% Check data regarding the CMT/ADM/YTYPE thing
% Allowed combinations:
%
%  - ADM+YTYPE but not CMT 
%       - YTYPE defines number of output
%       - ADM used as CMT column but rearrange states to fit the input/state numbers
%
%  - ADM+CMT but not YTYPE
%       - YTYPE is inferred based on CMT for observation records (in $ERROR)
%         But this means that CMT needs to follow the OUTPUTn numbering! 
%       - CMT will be used as defined for selecting the dosing compartments
%       - ADM is used to inform potential switchings for NONMEM parameters in the PK section
%%%%%%%%%%%%%%%%%%%%%%%%%%%%%%%%%%%%%%%%%%%%%%%%%%%%%%%%%%%%%%%%%%%%%%%%%%%
dataHeaderIdentAll = explodePCIQM(dataHeaderIdent);

ix_CMT   = strmatchIQM('CMT',dataHeaderIdentAll,'exact');
ix_ADM   = strmatchIQM('ADM',dataHeaderIdentAll,'exact');
ix_YTYPE = strmatchIQM('YTYPE',dataHeaderIdentAll,'exact');

if isempty(ix_CMT) && ~isempty(ix_ADM) && ~isempty(ix_YTYPE),
    FLAG_CMT = 0;
elseif ~isempty(ix_CMT) && ~isempty(ix_ADM) && isempty(ix_YTYPE),
    FLAG_CMT = 1;
else
    error('Not allowed ADM/YTYPE/CMT combinations. Allowed: ADM+YTYPE or ADM+CMT (CMT defines dosing compartments and output numbers).');
end

if ~isempty(ix_CMT),
    FLAG_CMT = 1;       % Defines that the CMT column is present
    % Also means that ADM is present and can be accessed in the NONMEM code
else
    FLAG_CMT = 0;       % Defines that the CMT column is not present and that ADM and YTYPE are present instead
    % Need to rename ADM to CMT in dataHeaderIdentAll, dataHeaderIdent, dataheader
    dataHeaderIdent = regexprep(dataHeaderIdent,'\<ADM\>','CMT');
    dataheader{strmatchIQM('ADM',dataheader,'exact')} = 'CMT';
    dataHeaderIdentAll{strmatchIQM('ADM',dataHeaderIdentAll,'exact')} = 'CMT';
end

%%%%%%%%%%%%%%%%%%%%%%%%%%%%%%%%%%%%%%%%%%%%%%%%%%%%%%%%%%%%%%%%%%%%%%%%%%%
% Check and update model syntax to be fit(ter) for NONMEM
% Also check dosing object ...
%
% Also, based on the FLAG_CMT (if 0) flag do a re-ordering of the states to
% match the ADM values to the state order. Check if this is possible - if
% more than one INPUT on the same state then this is not possible and the
% CMT version should be used! Print an error if this happens!
%%%%%%%%%%%%%%%%%%%%%%%%%%%%%%%%%%%%%%%%%%%%%%%%%%%%%%%%%%%%%%%%%%%%%%%%%%%
model = checkAndChangeModelSyntax4NONMEMconversionIQM(model,dosing,FLAG_CMT);

%%%%%%%%%%%%%%%%%%%%%%%%%%%%%%%%%%%%%%%%%%%%%%%%%%%%%%%%%%%%%%%%%%%%%%%%%%%
% Get model information
%%%%%%%%%%%%%%%%%%%%%%%%%%%%%%%%%%%%%%%%%%%%%%%%%%%%%%%%%%%%%%%%%%%%%%%%%%%
modelInfo           = mergemoddosstructsIQM(basicmodelparsingIQM(model),dosing);
ms                  = struct(model);

%%%%%%%%%%%%%%%%%%%%%%%%%%%%%%%%%%%%%%%%%%%%%%%%%%%%%%%%%%%%%%%%%%%%%%%%%%%
% If needed, reorder parameters
%%%%%%%%%%%%%%%%%%%%%%%%%%%%%%%%%%%%%%%%%%%%%%%%%%%%%%%%%%%%%%%%%%%%%%%%%%%
if ~isempty(parameterOrder),
    ix_reorder = [];
    for k=1:length(parameterOrder),
        ix_reorder(k) = strmatchIQM(parameterOrder{k},{modelInfo.param_est.name},'exact');
    end
    modelInfo.param_est = modelInfo.param_est(ix_reorder);
end

%%%%%%%%%%%%%%%%%%%%%%%%%%%%%%%%%%%%%%%%%%%%%%%%%%%%%%%%%%%%%%%%%%%%%%%%%%%
% Copy param_est information for reordering for covariance
%%%%%%%%%%%%%%%%%%%%%%%%%%%%%%%%%%%%%%%%%%%%%%%%%%%%%%%%%%%%%%%%%%%%%%%%%%%
param_est           = modelInfo.param_est;

%%%%%%%%%%%%%%%%%%%%%%%%%%%%%%%%%%%%%%%%%%%%%%%%%%%%%%%%%%%%%%%%%%%%%%%%%%%
% Check and update default input arguments
%%%%%%%%%%%%%%%%%%%%%%%%%%%%%%%%%%%%%%%%%%%%%%%%%%%%%%%%%%%%%%%%%%%%%%%%%%%
[ POPestimate,POPvalues0,IIVestimate,IIVvalues0,IIVdistribution,...
    covariateModel,covariateModelValues, COVestimate ] = ...
    checkHandleDefaultInputArguments4NONMEMconversionIQM( oldpath,param_est,...
    POPestimate,POPvalues0,IIVestimate,IIVvalues0,IIVdistribution,...
    covariateModel,covariateModelValues,COVestimate );

%%%%%%%%%%%%%%%%%%%%%%%%%%%%%%%%%%%%%%%%%%%%%%%%%%%%%%%%%%%%%%%%%%%%%%%%%%%
% Reorder estimation parameters to allow for block-diagonal covariance
% matrix
%%%%%%%%%%%%%%%%%%%%%%%%%%%%%%%%%%%%%%%%%%%%%%%%%%%%%%%%%%%%%%%%%%%%%%%%%%%
[param_est,POPestimate,POPvalues0,IIVestimate,IIVvalues0,IIVdistribution] = reorderParameters4NONMEMcovIQM(covarianceModel,param_est,POPestimate,POPvalues0,IIVestimate,IIVvalues0,IIVdistribution);

if ~SILENT,
    writeOutConversionNONMEMinformationIQM( param_est, IIVdistribution, IIVestimate )
end

%%%%%%%%%%%%%%%%%%%%%%%%%%%%%%%%%%%%%%%%%%%%%%%%%%%%%%%%%%%%%%%%%%%%%%%%%%%
% Do additional checks and write out information
% Definition of param_est and IIVestimation + reordering needed to be ready
% before running these checks.
% Additionally, the names of the covariates are determined and the
% errorModels default setting is handled here.
%%%%%%%%%%%%%%%%%%%%%%%%%%%%%%%%%%%%%%%%%%%%%%%%%%%%%%%%%%%%%%%%%%%%%%%%%%%
[covNames,catNames,errorModels,errorParam0] = additionalChecks4NONMEMconversionIQM( oldpath,param_est, dataHeaderIdent,dataheader,modelInfo,IIVestimate,errorModels,errorParam0,covarianceModel,covariateModel,SILENT);


%%%%%%%%%%%%%%%%%%%%%%%%%%%%%%%%%%%%%%%%%%%%%%%%%%%%%%%%%%%%%%%%%%%%%%%%%%%
% Check for absorption0 presence
% The user will be warned that RATE needs to be set to -2 for these doses
% Additionally, the dataset might be updated if RATE column present and 0 order
% doses present in dataset and RATE not set to -2. The updated dataset then is 
% saved in the NLME project folder and the dataset name and relative path are 
% changed accordingly.
%%%%%%%%%%%%%%%%%%%%%%%%%%%%%%%%%%%%%%%%%%%%%%%%%%%%%%%%%%%%%%%%%%%%%%%%%%%
if ismember('ABSORPTION0',{modelInfo.inputs.type}),
    % Warn the user about the presence of ABSORPTION0 doses:
    if ~SILENT,
        disp(' ');
        fprintf('==========================================================\n');
        fprintf('0 order administration present in model:\n');
        fprintf('If no RATE column present an error will appear!\n');
        fprintf('If RATE column present but values not -2 for entries of\n');
        fprintf('0 order absorption doses, then a new dataset will be\n');
        fprintf('generated with RATE=-2 and saved in the NLME project folder.\n');
        fprintf('The generated model will then use this updated dataset!\n');      
        fprintf('==========================================================\n');
        disp(' ');
    end
    
    % Check if RATE=-2 for the 0 order absorption dose events
    FIX_dataset_0order_absorption = 0;
    ix_inputs_0order = strmatchIQM('ABSORPTION0',{modelInfo.inputs.type});
    for k=1:length(ix_inputs_0order),
        input_number = eval(strrep(modelInfo.inputs(ix_inputs_0order(k)).name,'INPUT',''));
        datak = dataModeling(dataModeling.ADM==input_number,:);
        
        % Only check further if datak is not empty (if empty then model might contain 0th order absorption input(s), 
        % but data does not contain doses for this/these input(s)
        fixRATEminus2 = 0;
        if ~isempty(datak),
            try
                RATE = unique(datak.RATE);
            catch
                error('Please check if a RATE column is present and that the entries for 0 order absorption doses are set to -2');
            end
            if length(RATE)~=1,
                fixRATEminus2 = 1;
            else
                if RATE~=-2,
                    fixRATEminus2 = 1;
                end
            end
        end
        
        % If RATE for 0 order absorption not defined adequately (-2) then fix that and save the fixed dataset in the NLME project folder.
        if fixRATEminus2,
            dataModeling.RATE(dataModeling.ADM==input_number) = -2;
            FIX_dataset_0order_absorption = 1;
        end
    end
    
    if FIX_dataset_0order_absorption,
        % Need to save the fixed dataset in the NLME project folder
        % Define new name
        [p,f,e] = fileparts(data.dataFileName);
        FIX_dataset_0order_absorption_NewName = [f '_0orderABS_fix.csv'];
        IQMexportCSVdataset(dataModeling,FIX_dataset_0order_absorption_NewName);
        % Update data file information
        dataRelPathFromProject = '.'; % data file in project folder
        dataFileName = FIX_dataset_0order_absorption_NewName; % New name
    end
end


%%%%%%%%%%%%%%%%%%%%%%%%%%%%%%%%%%%%%%%%%%%%%%%%%%%%%%%%%%%%%%%%%%%%%%%%%%%
% OPEN File
%%%%%%%%%%%%%%%%%%%%%%%%%%%%%%%%%%%%%%%%%%%%%%%%%%%%%%%%%%%%%%%%%%%%%%%%%%%
fid = fopen([projectName '.nmctl'],'w');

%%%%%%%%%%%%%%%%%%%%%%%%%%%%%%%%%%%%%%%%%%%%%%%%%%%%%%%%%%%%%%%%%%%%%%%%%%%
% INFO
%%%%%%%%%%%%%%%%%%%%%%%%%%%%%%%%%%%%%%%%%%%%%%%%%%%%%%%%%%%%%%%%%%%%%%%%%%%
fprintf(fid,'; NONMEM PROJECT, created using IQM Tools\r\n');
fprintf(fid,'; Date: %s\r\n',datestr(now,'yyyy-mmm-DD HH:MM'));
fprintf(fid,'; By:   %s\r\n',usernameIQM());
fprintf(fid,'\r\n');

%%%%%%%%%%%%%%%%%%%%%%%%%%%%%%%%%%%%%%%%%%%%%%%%%%%%%%%%%%%%%%%%%%%%%%%%%%%
% Placeholder for project information
%%%%%%%%%%%%%%%%%%%%%%%%%%%%%%%%%%%%%%%%%%%%%%%%%%%%%%%%%%%%%%%%%%%%%%%%%%%
fprintf(fid,'; ==PROJECT HEADER START===================================================\r\n');
fprintf(fid,'PROJECT_HEADER_PLACEHOLDER\r\n');
fprintf(fid,'; ==PROJECT HEADER END=====================================================\r\n');
fprintf(fid,'\r\n');

%%%%%%%%%%%%%%%%%%%%%%%%%%%%%%%%%%%%%%%%%%%%%%%%%%%%%%%%%%%%%%%%%%%%%%%%%%%
% Define $SIZES
% Set all LIM1,2,6 to TOTDREC=maxDATARECORDS!
%%%%%%%%%%%%%%%%%%%%%%%%%%%%%%%%%%%%%%%%%%%%%%%%%%%%%%%%%%%%%%%%%%%%%%%%%%%
fprintf(fid,'$SIZES LIM1=%d\r\n',maxDATARECORDS);
fprintf(fid,'$SIZES LIM2=%d\r\n',maxDATARECORDS);
fprintf(fid,'$SIZES LIM6=%d\r\n',maxDATARECORDS);
fprintf(fid,'$SIZES LTH=XXX\r\n');
% Define PD as number of columns that are not skipped
PD = length(explodePCIQM(data.dataHeaderIdent))-length(strfind(data.dataHeaderIdent,'IGNORE'))+5;
fprintf(fid,'$SIZES PD=%d\r\n',PD);
fprintf(fid,'\r\n');

%%%%%%%%%%%%%%%%%%%%%%%%%%%%%%%%%%%%%%%%%%%%%%%%%%%%%%%%%%%%%%%%%%%%%%%%%%%
% $PROBLEM
%%%%%%%%%%%%%%%%%%%%%%%%%%%%%%%%%%%%%%%%%%%%%%%%%%%%%%%%%%%%%%%%%%%%%%%%%%%
[xdummyx,problemName]     = fileparts(projectPath);
fprintf(fid,'$PROBLEM %s\r\n',problemName);
% Convert model notes to commented nonmem string
if ~isempty(strtrim(ms.notes)),
    fprintf(fid,'\r\n; %s\r\n',strrep(ms.notes,sprintf('\n'),sprintf('\n; ')));
end
fprintf(fid,'\r\n');

%%%%%%%%%%%%%%%%%%%%%%%%%%%%%%%%%%%%%%%%%%%%%%%%%%%%%%%%%%%%%%%%%%%%%%%%%%
% $DATA
%%%%%%%%%%%%%%%%%%%%%%%%%%%%%%%%%%%%%%%%%%%%%%%%%%%%%%%%%%%%%%%%%%%%%%%%%%%
fprintf(fid,'$DATA %s\r\n',strrep(fullfile(dataRelPathFromProject,dataFileName),'\','/'));
fprintf(fid,'    IGNORE=@\r\n');
fprintf(fid,'\r\n');

%%%%%%%%%%%%%%%%%%%%%%%%%%%%%%%%%%%%%%%%%%%%%%%%%%%%%%%%%%%%%%%%%%%%%%%%%%%
% $INPUT
% Assumption: names for INPUT are used as in the dataset for CAT,COV,X
% for all others as in dataHeaderIdent. This means that the ordering of
% regression parameters is done as in the dataset!
%%%%%%%%%%%%%%%%%%%%%%%%%%%%%%%%%%%%%%%%%%%%%%%%%%%%%%%%%%%%%%%%%%%%%%%%%%%
dataHeaderIdentAll = explodePCIQM(dataHeaderIdent);

text = '$INPUT';
for k=1:length(dataheader),
    col     = dataheader{k};
    coltype = dataHeaderIdentAll{k};
    
    % Check if CAT, COV or X
    if ismember(coltype,{'CAT','COV','X'}),
        % Use name as in dataset header
        text = sprintf('%s %s',text,col);
    elseif strcmp(coltype,'IGNORE'),
        % If column set to IGNORE then use SKIP in the $INPUT definition
        text = sprintf('%s SKIP',text);
    else
        % Use name as in dataset ident
        text = sprintf('%s %s',text,coltype);
    end
end
fprintf(fid,'%s\r\n',wrapRowTextIQM(text,80,7));
fprintf(fid,'\r\n');

%%%%%%%%%%%%%%%%%%%%%%%%%%%%%%%%%%%%%%%%%%%%%%%%%%%%%%%%%%%%%%%%%%%%%%%%%%%
% $SUBROUTINE
%%%%%%%%%%%%%%%%%%%%%%%%%%%%%%%%%%%%%%%%%%%%%%%%%%%%%%%%%%%%%%%%%%%%%%%%%%%
fprintf(fid,'$SUBROUTINE ADVAN13 TOL=6\r\n\r\n');

%%%%%%%%%%%%%%%%%%%%%%%%%%%%%%%%%%%%%%%%%%%%%%%%%%%%%%%%%%%%%%%%%%%%%%%%%%
% $MODEL
%%%%%%%%%%%%%%%%%%%%%%%%%%%%%%%%%%%%%%%%%%%%%%%%%%%%%%%%%%%%%%%%%%%%%%%%%%%
fprintf(fid,'$MODEL\r\n');

textAll = {};
maxLength = 0;
for k=1:length(ms.states),
    textAll{k} = sprintf('    COMP = (%s)',ms.states(k).name);
    maxLength = max(maxLength,length(textAll{k}));
end
text = '';
for k=1:length(ms.states),
    notes = ms.states(k).notes;
    if isempty(notes),
        notes = ['Compartment ' num2str(k)];
    end
    text = sprintf('%s%s%s; %s\r\n',text,textAll{k},char(32*ones(1,4+maxLength-length(textAll{k}))),notes);
end
fprintf(fid,'%s\r\n',text);

%%%%%%%%%%%%%%%%%%%%%%%%%%%%%%%%%%%%%%%%%%%%%%%%%%%%%%%%%%%%%%%%%%%%%%%%%%
% $PK - Start
%%%%%%%%%%%%%%%%%%%%%%%%%%%%%%%%%%%%%%%%%%%%%%%%%%%%%%%%%%%%%%%%%%%%%%%%%%%
fprintf(fid,'$PK\r\n');

%%%%%%%%%%%%%%%%%%%%%%%%%%%%%%%%%%%%%%%%%%%%%%%%%%%%%%%%%%%%%%%%%%%%%%%%%%
% $PK - PK parameters
%%%%%%%%%%%%%%%%%%%%%%%%%%%%%%%%%%%%%%%%%%%%%%%%%%%%%%%%%%%%%%%%%%%%%%%%%%%
fprintf(fid,'; Parameters\r\n');
% 1) Define the param_pk parameters that are not estimated, not
%    obtained as regression parameters
% These parameters are dosing type dependent parameters and model
% parameters that appear in the pre-factor of the input definitions
% Need to define all but Tinf and Rate parameter (defined in dataset)
for k=1:length(modelInfo.param_pk),
    if isempty(strfind(modelInfo.param_pk(k).name,'Rate_')) && isempty(strfind(modelInfo.param_pk(k).name,'Tinf_')),
        if ~isempty(modelInfo.param_pk(k).notes),
            fprintf(fid,'    %s = %g',modelInfo.param_pk(k).name,modelInfo.param_pk(k).value(1));
            fprintf(fid,'\t; %s\r\n',modelInfo.param_pk(k).notes);
        else
            fprintf(fid,'    %s = %g\r\n',modelInfo.param_pk(k).name,modelInfo.param_pk(k).value(1));
        end
    end
end
fprintf(fid,'\r\n');

% Write out all other parameters also
model_element_prefix = '';
time_variable_replacement = 'TIME2';
[StatesText, ParametersText, VariablesText, ODEsText] = getmodelPartTextInfo4NONMEMconversion(model,model_element_prefix,param_est,modelInfo,time_variable_replacement);
if ~isempty(ParametersText),
    fprintf(fid,'; Parameters\r\n');
    fprintf(fid,'%s',ParametersText);
    fprintf(fid,'\r\n');
end

%%%%%%%%%%%%%%%%%%%%%%%%%%%%%%%%%%%%%%%%%%%%%%%%%%%%%%%%%%%%%%%%%%%%%%%%%%
% $PK - Start by THETAs
%%%%%%%%%%%%%%%%%%%%%%%%%%%%%%%%%%%%%%%%%%%%%%%%%%%%%%%%%%%%%%%%%%%%%%%%%%%

MU_param_text = {};
for k=1:length(param_est)
    MU_param_text{k} = sprintf('    MU_%d%s = THETA(%d)%sX#X#X    ; %s\r\n',k,char(32*ones(1,2-length(num2str(k)))),k,char(32*ones(1,2-length(num2str(k)))),param_est(k).name);
end

%%%%%%%%%%%%%%%%%%%%%%%%%%%%%%%%%%%%%%%%%%%%%%%%%%%%%%%%%%%%%%%%%%%%%%%%%%
% $PK - Introduce covariates
%%%%%%%%%%%%%%%%%%%%%%%%%%%%%%%%%%%%%%%%%%%%%%%%%%%%%%%%%%%%%%%%%%%%%%%%%%%

[MU_param_text,THETA_INDEX_BETA,beta_parameters,text_defining_cat_auxiliaries,cov_type_continuous,covparam,covcov,beta_parameters_cov_project_info,beta_parameters_cat_project_info,COV_transformation_info,CAT_reference_info,CAT_categories_info,COVCATestimate_info] = handleCovariateDefinitionsIQM(MU_param_text,covariateModel,param_est,covariateMedianValues,covariateMedianNames,covariateCATNames,covariateCATValues,IIVdistribution,COVestimate);

%%%%%%%%%%%%%%%%%%%%%%%%%%%%%%%%%%%%%%%%%%%%%%%%%%%%%%%%%%%%%%%%%%%%%%%%%%
% $PK - Write out the auxiliaries if needed
%%%%%%%%%%%%%%%%%%%%%%%%%%%%%%%%%%%%%%%%%%%%%%%%%%%%%%%%%%%%%%%%%%%%%%%%%%%
if ~isempty(text_defining_cat_auxiliaries),
    fprintf(fid,'; Auxiliary definitions for handling categorical covariates\r\n');
    fprintf(fid,'%s\r\n',text_defining_cat_auxiliaries);
end


%%%%%%%%%%%%%%%%%%%%%%%%%%%%%%%%%%%%%%%%%%%%%%%%%%%%%%%%%%%%%%%%%%%%%%%%%%
% $PK - MU Referencing
%%%%%%%%%%%%%%%%%%%%%%%%%%%%%%%%%%%%%%%%%%%%%%%%%%%%%%%%%%%%%%%%%%%%%%%%%%%
fprintf(fid,'; MU Referencing\r\n');

%%%%%%%%%%%%%%%%%%%%%%%%%%%%%%%%%%%%%%%%%%%%%%%%%%%%%%%%%%%%%%%%%%%%%%%%%%
% Handle MU_param_text to wrap lines
%%%%%%%%%%%%%%%%%%%%%%%%%%%%%%%%%%%%%%%%%%%%%%%%%%%%%%%%%%%%%%%%%%%%%%%%%%%
MAXLENGTHLINE = 80;
for k=1:length(MU_param_text),
    if length(MU_param_text{k}) > MAXLENGTHLINE,
        xxx = MU_param_text{k};
        % Get first additive element
        ix = strfind(xxx,' + ');
        ix = ix(1);
        text_start = xxx(1:ix(1));
        text_wrap = xxx(ix(1)+3:end);
        pieces_wrap = {};
        while length(text_wrap)>MAXLENGTHLINE,
            ix = strfind(text_wrap,' + ');
            ixx = ix(find(ix>MAXLENGTHLINE)-1);
            if ~isempty(ixx),
                ix = ixx(1);
            else
                ix = ix(end);
            end
            pieces_wrap{end+1} = text_wrap(1:ix);
            text_wrap = text_wrap(ix+3:end);
        end        
        pieces_wrap{end+1} = text_wrap;
        for k2=1:length(pieces_wrap),
            if k2==1,
                pieces_wrap{k2} = sprintf('    MU%dWRAP_%d = %s',k,k2,strtrim(pieces_wrap{k2}));
            else
                pieces_wrap{k2} = sprintf('    MU%dWRAP_%d = MU%dWRAP_%d + %s',k,k2,k,k2-1,strtrim(pieces_wrap{k2}));
            end
        end
        pieces_wrap{end+1} = sprintf('%s + MU%dWRAP_%d',text_start,k,k2);
        
        % Put together
        xxx = '';
        for k2=1:length(pieces_wrap),
            xxx = sprintf('%s%s\r\n',xxx,pieces_wrap{k2});
        end
        
        MU_param_text{k} = xxx;
    end
end

%%%%%%%%%%%%%%%%%%%%%%%%%%%%%%%%%%%%%%%%%%%%%%%%%%%%%%%%%%%%%%%%%%%%%%%%%%
% $PK - Write out the MU parameter definitions with covariates
%%%%%%%%%%%%%%%%%%%%%%%%%%%%%%%%%%%%%%%%%%%%%%%%%%%%%%%%%%%%%%%%%%%%%%%%%%%
for k=1:length(MU_param_text),
    fprintf(fid,'%s',MU_param_text{k});
end
fprintf(fid,'\r\n');

%%%%%%%%%%%%%%%%%%%%%%%%%%%%%%%%%%%%%%%%%%%%%%%%%%%%%%%%%%%%%%%%%%%%%%%%%%
% $PK - Parameter transformations
%%%%%%%%%%%%%%%%%%%%%%%%%%%%%%%%%%%%%%%%%%%%%%%%%%%%%%%%%%%%%%%%%%%%%%%%%%%
fprintf(fid,'; MU+ETA\r\n');
for k=1:length(param_est),
    fprintf(fid,'    T_%s%s = MU_%d + ETA(%d)\r\n',param_est(k).name,char(32*ones(1,cellmaxlengthIQM({param_est.name})-length(param_est(k).name)+1)),k,k);
end
fprintf(fid,'\r\n');

fprintf(fid,'; Parameter transformations\r\n');
for k=1:length(param_est),
    if IIVdistribution{k} == 'N',
        fprintf(fid,'    %s%s = T_%s\r\n',param_est(k).name,char(32*ones(1,cellmaxlengthIQM({param_est.name})-length(param_est(k).name)+1)),param_est(k).name);
    elseif  IIVdistribution{k} == 'L',
        fprintf(fid,'    %s%s = EXP(T_%s)\r\n',param_est(k).name,char(32*ones(1,cellmaxlengthIQM({param_est.name})-length(param_est(k).name)+1)),param_est(k).name);
    elseif  IIVdistribution{k} == 'G',
        fprintf(fid,'    %s%s = EXP(T_%s)/(1+EXP(T_%s))\r\n',param_est(k).name,char(32*ones(1,cellmaxlengthIQM({param_est.name})-length(param_est(k).name)+1)),param_est(k).name,param_est(k).name);
    else
        error('Unknown distribution.');
    end
end
fprintf(fid,'\r\n');

%%%%%%%%%%%%%%%%%%%%%%%%%%%%%%%%%%%%%%%%%%%%%%%%%%%%%%%%%%%%%%%%%%%%%%%%%%
% $PK - Compartment assignment, etc.
%%%%%%%%%%%%%%%%%%%%%%%%%%%%%%%%%%%%%%%%%%%%%%%%%%%%%%%%%%%%%%%%%%%%%%%%%%%
fprintf(fid,'; Dosing compartments info\r\n');
if isnan(FLAG_IV_POPPK),
    % Not run from within the popPK workflow ... handle normally
    warningInfusion = 0;
    % Collect information about input fraction definitions etc
    Xinfo = [];
    Xinfo.stateindex = [];
    Xinfo.INPUT_NUMBER = [];
    Xinfo.factors = {};
    
    for k=1:length(modelInfo.inputs),
        stateindex = [modelInfo.inputs(k).stateindex];
        factors = modelInfo.inputs(k).factors;
        % Get input number for comparison with "INPUT" dataset column
        INPUT_NUMBER = str2double(strrep(modelInfo.inputs(k).name,'INPUT',''));
        % Check if partial application into different compartments =>
        % we do not allow that!
        if length(stateindex) ~= 1,
            error('Partial application of a dose into different compartments not supported yet by the NONMEM conversion.');
        end
        
        Xinfo.stateindex(end+1) = stateindex(1);
        Xinfo.INPUT_NUMBER(end+1) = INPUT_NUMBER;
        Xinfo.factors{end+1} = factors{1};
    end
    
    uniqueStateindex = unique(Xinfo.stateindex);
    for k=1:length(uniqueStateindex),
        if ~FLAG_CMT,
            % If normal ADM/YTYPE then standard stuff ... no state can have more than one input
            fprintf(fid,'    F%d = %s%s; %s\r\n',Xinfo.stateindex(k),Xinfo.factors{k},char(32*ones(1,cellmaxlengthIQM(Xinfo.factors)-length(Xinfo.factors{k})+1)),ms.states(Xinfo.stateindex(k)).name );
        else
            % If CMT then a state can have more than one input. Input number then defined by
            % ADM ... potentially different bioavailabilities and etc. need to be handled in this case
            ix = find(Xinfo.stateindex==uniqueStateindex(k));
            if length(ix)==1,
                fprintf(fid,'    F%d = %s%s; %s\r\n',Xinfo.stateindex(ix),Xinfo.factors{ix},char(32*ones(1,cellmaxlengthIQM(Xinfo.factors)-length(Xinfo.factors{ix})+1)),ms.states(Xinfo.stateindex(ix)).name );
            elseif length(ix)==2,
                fprintf(fid,'    IF (ADM.EQ.%d) THEN\r\n',Xinfo.INPUT_NUMBER(ix(1)));
                fprintf(fid,'        F%d = %s%s; %s\r\n',Xinfo.stateindex(ix(1)),Xinfo.factors{ix(1)},char(32*ones(1,cellmaxlengthIQM(Xinfo.factors)-length(Xinfo.factors{ix(1)})+1)),ms.states(Xinfo.stateindex(ix(1))).name );
                fprintf(fid,'    ELSE ; (if ADM=%d)\r\n',Xinfo.INPUT_NUMBER(ix(2)));
                fprintf(fid,'        F%d = %s%s; %s\r\n',Xinfo.stateindex(ix(2)),Xinfo.factors{ix(2)},char(32*ones(1,cellmaxlengthIQM(Xinfo.factors)-length(Xinfo.factors{ix(2)})+1)),ms.states(Xinfo.stateindex(ix(2))).name );
                fprintf(fid,'    ENDIF\r\n');
            else
                error(sprintf('Due to nesting limitations in IF THEN ELSE statements not more\nthan 2 inputs can be added automatically on the same compartment\nwith the CMT column. If you want more ... use MONOLIX ... easy,\nstraight forward, etc.'));
            end
        end
    end
    fprintf(fid,'\r\n');
    
    % Only check the following if not running from the popPK workflow. The
    % popPK workflow checks itself if it is ok or not.
    if ~FLAG_NONMEM__RATE_BIOAVAILABILITY_ISSUE__OK,
        % Infusion with bioavailability terms ... or conversion to other unit terms
        % is not allowed in NONMEM conversion. The bioavailability part is not
        % applied to the RATE ... really really really stupid.
        for k=1:length(Xinfo.stateindex),
            % Get dosing data with input number
            datak = dataModeling(dataModeling.YTYPE==0 & dataModeling.ADM==Xinfo.INPUT_NUMBER(k),:);
            % Check if RATE>0 for these doses (at least one rate)
            if max(datak.RATE)>0,
                % Check if bioavailability term present
                factor = Xinfo.factors{k};
                if ~strcmp(factor,'1'),
                    error(sprintf('NONMEM does not apply bioavailability factors (or unit conversions) to RATE.\nPlease consider changing the unit of your input to not need a pre-factor - or use MONOLIX!'));
                end
            end
        end
    end
    fprintf(fid,'\r\n');
    
    if ~FLAG_CMT,
        % If normal ADM/YTYPE then standard stuff ... no state can have more than one input
        for k=1:length(modelInfo.inputs),
            % Get state/compartment number for input
            STATE_NUMBER = modelInfo.inputs(k).stateindex;
            % Write out the ALAGn statement if Tlag defined
            if ~isempty(modelInfo.inputs(k).Tlag),
                fprintf(fid,'    ALAG%d = %s\r\n',STATE_NUMBER,modelInfo.inputs(k).TlagName);
            end
        end
    else
        % If CMT then a state can have more than one input. Input number then defined by
        % ADM ... potentially different lag times and etc. need to be handled in this case
        %
        % Find all inputs with lag time and check if numeric or non-numeric
        LAGinputs = [];
        for k=1:length(modelInfo.inputs),
            if ~isempty(modelInfo.inputs(k).Tlag),
                LAGinputs(end+1) = k;
            end
        end
        LAGinputInfo = modelInfo.inputs(LAGinputs);
        % Update TlagName if non-numerical Tlag definition
        for k=1:length(LAGinputInfo),
            if ~isnumeric(LAGinputInfo(k).Tlag),
                LAGinputInfo(k).TlagName = LAGinputInfo(k).Tlag;
            end
        end
        
        % Get states on which LAG inputs are
        LAGinputStates = [LAGinputInfo.stateindex];
        uniqueLAGinputStates = unique(LAGinputStates);
        for k=1:length(uniqueLAGinputStates),
            ix = find(LAGinputStates==uniqueLAGinputStates(k));
            if length(ix)==1,
                fprintf(fid,'    ALAG%d = %s\r\n',uniqueLAGinputStates(ix),LAGinputInfo(ix).TlagName);
            elseif length(ix)==2,
                fprintf(fid,'    IF (ADM.EQ.%s) THEN\r\n',strrep(LAGinputInfo(ix(1)).name,'INPUT',''));
                fprintf(fid,'        ALAG%d = %s\r\n',LAGinputStates(ix(1)),LAGinputInfo(ix(1)).TlagName);
                fprintf(fid,'    ELSE ; (if ADM=%s)\r\n',strrep(LAGinputInfo(ix(2)).name,'INPUT',''));
                fprintf(fid,'        ALAG%d = %s\r\n',LAGinputStates(ix(2)),LAGinputInfo(ix(2)).TlagName);
                fprintf(fid,'    ENDIF\r\n');
            end
        end
    end
    fprintf(fid,'\r\n');
    
    % Define the Dn parameters in case that zero order absorption is chosen as input
    if ~FLAG_CMT,
        % If normal ADM/YTYPE then standard stuff ... no state can have more than one input
        for k=1:length(modelInfo.inputs),
            % Get state/compartment number for input
            STATE_NUMBER = modelInfo.inputs(k).stateindex;
            % Write out the Dn statement if input is zero order absorption ...
            if strcmp(modelInfo.inputs(k).type,'ABSORPTION0'),
                fprintf(fid,'    D%d = %s\r\n',STATE_NUMBER,strrep(modelInfo.inputs(k).name,'INPUT','Tk0input'));
            end
        end
    else
        % If CMT then a state can have more than one input. Input number then defined by
        % ADM ... potentially different zero order rates to estimate and etc. need to be handled in this case
        %
        % Find all inputs with zero order absorption
        ZOinputs = strmatchIQM('ABSORPTION0',{modelInfo.inputs.type},'exact');
        ZOinputInfo = modelInfo.inputs(ZOinputs);
        % Get states on which ZO inputs are
        ZOinputStates = [ZOinputInfo.stateindex];
        uniqueZOinputStates = unique(ZOinputStates);
        for k=1:length(uniqueZOinputStates),
            ix = find(ZOinputStates==uniqueZOinputStates(k));
            if length(ix)==1,
                fprintf(fid,'    D%d = %s\r\n',uniqueZOinputStates(ix),strrep(ZOinputInfo(ix).name,'INPUT','Tk0input'));
            elseif length(ix)==2,
                fprintf(fid,'    IF (ADM.EQ.%s) THEN\r\n',strrep(ZOinputInfo(ix(1)).name,'INPUT',''));
                fprintf(fid,'        D%d = %s\r\n',ZOinputStates(ix(1)),strrep(ZOinputInfo(ix(1)).name,'INPUT','Tk0input'));
                fprintf(fid,'    ELSE ; (if ADM=%s)\r\n',strrep(ZOinputInfo(ix(2)).name,'INPUT',''));
                fprintf(fid,'        D%d = %s\r\n',ZOinputStates(ix(2)),strrep(ZOinputInfo(ix(1)).name,'INPUT','Tk0input'));
                fprintf(fid,'    ENDIF\r\n');
            end
        end
    end
    fprintf(fid,'\r\n');
    
else
    % Run from within the popPK workflow - handle specially - since we know
    % exactly what is possible and what is needed in terms of the dosing
    % definitions.
    if absorptionModel_POPPK == 0,
        % Zero order absorption into central compartment
        % Additional IV administration not allowed
        if FLAG_IV_POPPK == 1,
            error('IV dosing and zero order absorption into central compartment with NONMEM not handled automatically.');
        end
        fprintf(fid,'    F2 = FACTOR_UNITS*Fabs0*Frel0     ; Ac\r\n');
        fprintf(fid,'    \r\n');
        fprintf(fid,'    ALAG2 = Tlaginput3\r\n');
        fprintf(fid,'    \r\n');
        fprintf(fid,'    D2 = Tk0input3\r\n');
        fprintf(fid,'\r\n');
    elseif absorptionModel_POPPK == 1,
        if FLAG_IV_POPPK==1,
            % Mixed 1st order and IV
            fprintf(fid,'    F1 = FACTOR_UNITS*Fabs1           ; Ad\r\n');
            fprintf(fid,'    F2 = FACTOR_UNITS*Fiv             ; Ac\r\n');
            fprintf(fid,'    \r\n');
            fprintf(fid,'    ALAG1 = Tlaginput1\r\n');
            fprintf(fid,'\r\n');
        else
            % Only 1st order absorption
            fprintf(fid,'    F1 = FACTOR_UNITS*Fabs1           ; Ad\r\n');
            fprintf(fid,'    \r\n');
            fprintf(fid,'    ALAG1 = Tlaginput1\r\n');
            fprintf(fid,'\r\n');
        end
    elseif absorptionModel_POPPK == 2,
        % No IV allowed. Parallel zero and first order absorption
        if FLAG_IV_POPPK == 1,
            error('IV dosing and zero order absorption into central compartment with NONMEM not handled automatically.');
        end
        % CMT=2 dose is 0 order absorption
        fprintf(fid,'    F1 = FACTOR_UNITS*Fabs1*(1-Frel0) ; Ad\r\n');
        fprintf(fid,'    F2 = FACTOR_UNITS*Fabs0*Frel0     ; Ac\r\n');
        fprintf(fid,'    \r\n');
        fprintf(fid,'    ALAG1 = Tlaginput1\r\n');
        fprintf(fid,'    ALAG2 = Tlaginput3\r\n');
        fprintf(fid,'    \r\n');
        fprintf(fid,'    D2 = Tk0input3\r\n');
        fprintf(fid,'\r\n');
    elseif absorptionModel_POPPK == 3,
        % Sequential 0/1 order absorption
        % Set ALAG1 to Tk0input3
        % Additional IV administration not allowed
        if FLAG_IV_POPPK == 1,
            error('IV dosing and zero order absorption into central compartment with NONMEM not handled automatically.');
        end
        fprintf(fid,'    F1 = FACTOR_UNITS*Fabs1*(1-Frel0) ; Ad\r\n');
        fprintf(fid,'    F2 = FACTOR_UNITS*Fabs0*Frel0     ; Ac\r\n');
        fprintf(fid,'    \r\n');
        fprintf(fid,'    ALAG1 = Tk0input3\r\n');
        fprintf(fid,'    ALAG2 = Tlaginput3\r\n');
        fprintf(fid,'    \r\n');
        fprintf(fid,'    D2 = Tk0input3\r\n');
        fprintf(fid,'\r\n');
    else
        error('Unknown absorption model.');
    end
end

%%%%%%%%%%%%%%%%%%%%%%%%%%%%%%%%%%%%%%%%%%%%%%%%%%%%%%%%%%%%%%%%%%%%%%%%%%%
% Check for infusion presence
%%%%%%%%%%%%%%%%%%%%%%%%%%%%%%%%%%%%%%%%%%%%%%%%%%%%%%%%%%%%%%%%%%%%%%%%%%%
if ismember('INFUSION',{modelInfo.inputs.type}),
    % Warn the user:
    if ~SILENT,
        disp(' ');
        fprintf('==========================================================\n');
        fprintf('Infusion administration present in model:\n');
        fprintf('Make sure you have a RATE column in your dataset!\n');
        fprintf('==========================================================\n');
        disp(' ');
    end
end

%%%%%%%%%%%%%%%%%%%%%%%%%%%%%%%%%%%%%%%%%%%%%%%%%%%%%%%%%%%%%%%%%%%%%%%%%%%
% Tell the user how to map INPUTn and OUTPUTn with the CMT column or 
% with the optional ADM and YTYPE columns.
%%%%%%%%%%%%%%%%%%%%%%%%%%%%%%%%%%%%%%%%%%%%%%%%%%%%%%%%%%%%%%%%%%%%%%%%%%%

if ~SILENT,
    if FLAG_CMT,
        disp('===============================================================================');
        disp('IMPORTANT:');
        disp('The dataset contains the "CMT" column. In order to correctly map dosing inputs');
        disp('and observations with the CMT column, please make sure you used the following');
        disp('entries in the CMT column (keep the ADM column):');
        disp(' ');
        disp('Mapping of the INPUTn in the model and the CMT column in the dataset:');
        for k=1:length(modelInfo.inputs),
            % Get state/compartment number for input
            STATE_NUMBER = modelInfo.inputs(k).stateindex;
            INPUT_NUMBER = eval(strrep(modelInfo.inputs(k).name,'INPUT',''));
            fprintf('INPUT%d => CMT column value: %d\n',INPUT_NUMBER,STATE_NUMBER);
        end
        disp(' ');
        disp('Mapping of the OUTPUTn in the model and the CMT column in the dataset:');
        for k=1:length(modelInfo.outputs),
            OUTPUT_NUMBER = eval(strrep(modelInfo.outputs(k).name,'OUTPUT',''));        
            fprintf('OUTPUT%d => CMT column value: %d\n',OUTPUT_NUMBER,OUTPUT_NUMBER);
        end
        disp('===============================================================================');
    else
        disp('===============================================================================');
        disp('IMPORTANT:');
        disp('The dataset contains the "ADM" and "YTYPE" columns. In order to correctly map');
        disp('dosing inputs and observations with the these columns, please make sure you');
        disp('used the following entries in the "ADM" and "YTYPE" columns:');
        disp(' ');
        disp('Mapping of the INPUTn in the model and the ADM column in the dataset:');
        for k=1:length(modelInfo.inputs),
            % Get state/compartment number for input
            STATE_NUMBER = modelInfo.inputs(k).stateindex;
            INPUT_NUMBER = eval(strrep(modelInfo.inputs(k).name,'INPUT',''));
            fprintf('INPUT%d => ADM column value: %d\n',INPUT_NUMBER,STATE_NUMBER);
        end
        disp(' ');
        disp('Mapping of the OUTPUTn in the model and the YTYPE column in the dataset:');
        for k=1:length(modelInfo.outputs),
            OUTPUT_NUMBER = eval(strrep(modelInfo.outputs(k).name,'OUTPUT',''));        
            fprintf('OUTPUT%d => YTYPE column value: %d\n',OUTPUT_NUMBER,OUTPUT_NUMBER);
        end
        disp('===============================================================================');        
    end
end

%%%%%%%%%%%%%%%%%%%%%%%%%%%%%%%%%%%%%%%%%%%%%%%%%%%%%%%%%%%%%%%%%%%%%%%%%%
% $PK - Initial conditions
%%%%%%%%%%%%%%%%%%%%%%%%%%%%%%%%%%%%%%%%%%%%%%%%%%%%%%%%%%%%%%%%%%%%%%%%%%%
fprintf(fid,'; Initial conditions\r\n');
for k=1:length(ms.states),
    ic = ms.states(k).initialCondition;
    if isnumeric(ic),
        fprintf(fid,'    A_0(%d) = %g\r\n',k,ic);
    else
        fprintf(fid,'    A_0(%d) = %s\r\n',k,ic);
    end        
end
fprintf(fid,'\r\n');

%%%%%%%%%%%%%%%%%%%%%%%%%%%%%%%%%%%%%%%%%%%%%%%%%%%%%%%%%%%%%%%%%%%%%%%%%%
% $PK - Define TIMEOFFSET
% For NONMEM this is the difference between TIME and TIME2
%%%%%%%%%%%%%%%%%%%%%%%%%%%%%%%%%%%%%%%%%%%%%%%%%%%%%%%%%%%%%%%%%%%%%%%%%%%
fprintf(fid,'; Define TIMEOFFSET\r\n');
fprintf(fid,'    TIMEOFFSET = TIME-TIME2\r\n');
fprintf(fid,'\r\n');

%%%%%%%%%%%%%%%%%%%%%%%%%%%%%%%%%%%%%%%%%%%%%%%%%%%%%%%%%%%%%%%%%%%%%%%%%%
% $DES - Start
%%%%%%%%%%%%%%%%%%%%%%%%%%%%%%%%%%%%%%%%%%%%%%%%%%%%%%%%%%%%%%%%%%%%%%%%%%%
fprintf(fid,'$DES\r\n');

%%%%%%%%%%%%%%%%%%%%%%%%%%%%%%%%%%%%%%%%%%%%%%%%%%%%%%%%%%%%%%%%%%%%%%%%%%
% Get model information 
% Use "DES_" as prefix and (T-TIMEOFFSET) as time variable T
%%%%%%%%%%%%%%%%%%%%%%%%%%%%%%%%%%%%%%%%%%%%%%%%%%%%%%%%%%%%%%%%%%%%%%%%%%
model_element_prefix = 'DES_';
time_variable_replacement = '(T-TIMEOFFSET)';
[StatesText, ParametersText, VariablesText, ODEsText] = getmodelPartTextInfo4NONMEMconversion(model,model_element_prefix,param_est,modelInfo,time_variable_replacement);

%%%%%%%%%%%%%%%%%%%%%%%%%%%%%%%%%%%%%%%%%%%%%%%%%%%%%%%%%%%%%%%%%%%%%%%%%%
% $DES Write out the components
%%%%%%%%%%%%%%%%%%%%%%%%%%%%%%%%%%%%%%%%%%%%%%%%%%%%%%%%%%%%%%%%%%%%%%%%%%
fprintf(fid,'; States\r\n');
fprintf(fid,'%s',StatesText);
fprintf(fid,'\r\n');

if ~isempty(ParametersText),
    fprintf(fid,'; Parameters\r\n');
    fprintf(fid,'%s',ParametersText);
    fprintf(fid,'\r\n');
end

if ~isempty(VariablesText),
    fprintf(fid,'; Variables\r\n');
    fprintf(fid,'%s',VariablesText);
    fprintf(fid,'\r\n');
end

fprintf(fid,'; ODEs\r\n');
fprintf(fid,'%s',ODEsText);
fprintf(fid,'\r\n');

%%%%%%%%%%%%%%%%%%%%%%%%%%%%%%%%%%%%%%%%%%%%%%%%%%%%%%%%%%%%%%%%%%%%%%%%%%
% $ERROR
%%%%%%%%%%%%%%%%%%%%%%%%%%%%%%%%%%%%%%%%%%%%%%%%%%%%%%%%%%%%%%%%%%%%%%%%%%
fprintf(fid,'$ERROR\r\n');

%%%%%%%%%%%%%%%%%%%%%%%%%%%%%%%%%%%%%%%%%%%%%%%%%%%%%%%%%%%%%%%%%%%%%%%%%%
% Get model information 
% Use empty prefix and (TIME2) as time variable T
%%%%%%%%%%%%%%%%%%%%%%%%%%%%%%%%%%%%%%%%%%%%%%%%%%%%%%%%%%%%%%%%%%%%%%%%%%
model_element_prefix = '';
time_variable_replacement = 'TIME2';
[StatesText, ParametersText, VariablesText, ODEsText] = getmodelPartTextInfo4NONMEMconversion(model,model_element_prefix,param_est,modelInfo,time_variable_replacement);

%%%%%%%%%%%%%%%%%%%%%%%%%%%%%%%%%%%%%%%%%%%%%%%%%%%%%%%%%%%%%%%%%%%%%%%%%%
% $ERROR Write out the components
% Dont write out parameters here - do that in $PK
%%%%%%%%%%%%%%%%%%%%%%%%%%%%%%%%%%%%%%%%%%%%%%%%%%%%%%%%%%%%%%%%%%%%%%%%%%
fprintf(fid,'; States\r\n');
fprintf(fid,'%s',StatesText);
fprintf(fid,'\r\n');

if ~isempty(VariablesText),
    fprintf(fid,'; Variables\r\n');
    fprintf(fid,'%s',VariablesText);
    fprintf(fid,'\r\n');
end

%%%%%%%%%%%%%%%%%%%%%%%%%%%%%%%%%%%%%%%%%%%%%%%%%%%%%%%%%%%%%%%%%%%%%%%%%%
% $ERROR - error models
%%%%%%%%%%%%%%%%%%%%%%%%%%%%%%%%%%%%%%%%%%%%%%%%%%%%%%%%%%%%%%%%%%%%%%%%%%
% Define next index for THETA parameters
if isempty(THETA_INDEX_BETA),
    THETA_INDEX_NEXT = length(param_est)+1;
else
    THETA_INDEX_NEXT = max(THETA_INDEX_BETA)+1;
end
THETA_ERROR_MODELS_IX = [];
THETA_ERROR_MODELS_NAME = {};
THETA_ERROR_MODELS_VALUE = [];
error_model = explodePCIQM(errorModels);

if FLAG_CMT,
    fprintf(fid,'; Use CMT as YTYPE information\r\n');
    fprintf(fid,'    IF(EVID.EQ.1) THEN\r\n');
    fprintf(fid,'        YTYPE = 0\r\n');
    fprintf(fid,'    ELSE\r\n');
    fprintf(fid,'       YTYPE = CMT\r\n');
    fprintf(fid,'    ENDIF\r\n');
    fprintf(fid,'\r\n');
end

% Check if BLOQ data is to be handled in the MODEL (M3 and M4 methods)
CENS_tobehandled = 0;
if ~isempty(strfind(data.dataHeaderIdent,',CENS')),
    if ~isempty(find(dataCSV.CENS==1)),
        CENS_tobehandled = 1;
        if ~SILENT,
            disp(' ');
            disp('BLOQ - Handling in the NONMEM code:');
            disp('===================================');
            if M4,
                disp('Using the M4 method.');
            else
                disp('Using the M3 method.');
            end
            disp(' ');
        end
    end
end

fprintf(fid,'; just to avoid a NONMEM warning\r\n');
if CENS_tobehandled,
    fprintf(fid,'    CUMD  = 0 ; only needed for M4 method\r\n');
    fprintf(fid,'    CUMDZ = 0 ; only needed for M4 method\r\n');
end
fprintf(fid,'    Y     = 0.1\r\n\r\n');

output_parameters_project_info = {};
count = 1;
for k=1:length(ms.outputs),
    fprintf(fid,'; Error model %s / %s\r\n',ms.outputs(k).name,ms.outputs(k).formula);
    outputNumber = eval(strrep(ms.outputs(k).name,'OUTPUT',''));
    
    textError = '';
    textError = sprintf('%s        IPRED  = %s\r\n',textError,ms.outputs(k).formula);
    textError = sprintf('%s        IRES   = DV - IPRED\r\n',textError);
    
    if strcmpi(error_model{k},'const'),
        textError = sprintf('%s        W      = THETA(%d)\r\n',textError,THETA_INDEX_NEXT); 
        THETA_ERROR_MODELS_IX(end+1) = THETA_INDEX_NEXT;
        THETA_ERROR_MODELS_NAME{end+1} = sprintf('Additive error %s',ms.outputs(k).name);
        THETA_ERROR_MODELS_VALUE(end+1) = errorParam0(count);
        count = count + 1;
        THETA_INDEX_NEXT = THETA_INDEX_NEXT+1;
        output_parameters_project_info{end+1} = sprintf('error_ADD%d',outputNumber);
    elseif strcmpi(error_model{k},'prop'),
        textError = sprintf('%s        W      = THETA(%d)*IPRED\r\n',textError,THETA_INDEX_NEXT); 
        THETA_ERROR_MODELS_IX(end+1) = THETA_INDEX_NEXT;
        THETA_ERROR_MODELS_NAME{end+1} = sprintf('Proportional error %s',ms.outputs(k).name);
        THETA_ERROR_MODELS_VALUE(end+1) = errorParam0(count);
        count = count + 1;
        THETA_INDEX_NEXT = THETA_INDEX_NEXT+1;
        output_parameters_project_info{end+1} = sprintf('error_PROP%d',outputNumber);
    elseif strcmpi(error_model{k},'comb1'),
        textError = sprintf('%s        W      = SQRT(THETA(%d)**2 + (THETA(%d)*IPRED)**2)\r\n',textError,THETA_INDEX_NEXT,THETA_INDEX_NEXT+1); 
        THETA_ERROR_MODELS_IX(end+1) = THETA_INDEX_NEXT;
        THETA_ERROR_MODELS_IX(end+1) = THETA_INDEX_NEXT+1;
        THETA_ERROR_MODELS_NAME{end+1} = sprintf('Additive error %s',ms.outputs(k).name);
        THETA_ERROR_MODELS_NAME{end+1} = sprintf('Proportional error %s',ms.outputs(k).name);
        THETA_ERROR_MODELS_VALUE(end+1) = errorParam0(count);
        count = count + 1;
        THETA_ERROR_MODELS_VALUE(end+1) = errorParam0(count);
        count = count + 1;
        THETA_INDEX_NEXT = THETA_INDEX_NEXT+2;
        output_parameters_project_info{end+1} = sprintf('error_ADD%d',outputNumber);
        output_parameters_project_info{end+1} = sprintf('error_PROP%d',outputNumber);
    else
        error('Unknown error model definition.');
    end
    textError = sprintf('%s        IWRES  = IRES/W\r\n',textError);

    % Handle different BLOQ methods if CENS column in dataset - only
    % handled if non zero elements present in CENS column
    % Reason: handling CENS=1 in M3 and M4 requires LAPLACIAN in the $EST
    % statement. To be avoided if not needed.
    
    if ~CENS_tobehandled,
        % NO CENS column in the dataset (or no 1 entries in CENS) => just use standard
        fprintf(fid,'    IF(YTYPE.EQ.%d) THEN\r\n',outputNumber);
        fprintf(fid,'%s',textError);
        fprintf(fid,'        Y      = IPRED + W*ERR(%d)\r\n',k);
        fprintf(fid,'    ENDIF\r\n');
    else
        % CENS column in the dataset 
        
        % Handle uncensored values (CENS==0)
        fprintf(fid,'    IF(YTYPE.EQ.%d.AND.CENS.EQ.0) THEN\r\n',outputNumber);
        fprintf(fid,'        ; Handle data above LLOQ\r\n');
        fprintf(fid,'%s',textError);
        fprintf(fid,'        F_FLAG = 0\r\n');
        fprintf(fid,'        Y      = IPRED + W*ERR(%d)\r\n',k);
        fprintf(fid,'    ENDIF\r\n');

        % Handle censored BLOQ values (CENS==1) - assumption that LLOQ in DV
        
        if ~M4,
            % M3 method
            fprintf(fid,'    IF(YTYPE.EQ.%d.AND.CENS.EQ.1) THEN\r\n',outputNumber);
            fprintf(fid,'        ; Handle data below LLOQ (M3 method - assuming LLOQ in DV and CENS=1)\r\n');
            fprintf(fid,'%s',textError);
            fprintf(fid,'        F_FLAG = 1\r\n');
            fprintf(fid,'        Y      = PHI((DV-IPRED)/W)\r\n');
            fprintf(fid,'    ENDIF\r\n');
        else
            % M4 method
            fprintf(fid,'    IF(YTYPE.EQ.%d.AND.CENS.EQ.1) THEN\r\n',outputNumber);
            fprintf(fid,'        ; Handle data below LLOQ (M4 method - assuming LLOQ in DV and CENS=1)\r\n');
            fprintf(fid,'%s',textError);
            fprintf(fid,'        F_FLAG = 1\r\n');
            fprintf(fid,'        CUMD   = PHI((DV-IPRED)/W)\r\n');
            fprintf(fid,'        CUMDZ  = PHI(-IPRED/W)\r\n');
            fprintf(fid,'        Y      = (CUMD-CUMDZ)/(1-CUMDZ)\r\n');
            fprintf(fid,'    ENDIF\r\n');
        end
    end
    fprintf(fid,'\r\n');
end

%%%%%%%%%%%%%%%%%%%%%%%%%%%%%%%%%%%%%%%%%%%%%%%%%%%%%%%%%%%%%%%%%%%%%%%%%%
% Assign variables to report in tables
%%%%%%%%%%%%%%%%%%%%%%%%%%%%%%%%%%%%%%%%%%%%%%%%%%%%%%%%%%%%%%%%%%%%%%%%%%

% ETAs:
fprintf(fid,'; Assign variables to report in tables\r\n');
for k=1:length(param_est),
    fprintf(fid,'    ETA_%s%s = ETA(%d)\r\n',param_est(k).name,char(32*ones(1,cellmaxlengthIQM({param_est(k).name})-length(param_est(k).name)+1)),k);
end
fprintf(fid,'\r\n');

%%%%%%%%%%%%%%%%%%%%%%%%%%%%%%%%%%%%%%%%%%%%%%%%%%%%%%%%%%%%%%%%%%%%%%%%%%
% $THETA for model parameters
%%%%%%%%%%%%%%%%%%%%%%%%%%%%%%%%%%%%%%%%%%%%%%%%%%%%%%%%%%%%%%%%%%%%%%%%%%
fprintf(fid,'$THETA\r\n');

fprintf(fid,'; Model parameters\r\n');

THETA_GUESS0_STRING = {};
PARAM_TRANSNAME_STRING = {};
PARAM_INVTRANSNAME_STRING = {};
initialGuess_noTrans = [];
for k=1:length(param_est),
    initialGuess = POPvalues0(k);
    initialGuess_noTrans(k) = POPvalues0(k);
    if IIVdistribution{k} == 'N',
        initialGuess = initialGuess;
        if POPestimate(k),
            if initialGuess == 0,
                initialGuess = 0.01;
            end
        end
        PARAM_INVTRANSNAME_STRING{k} = '(psi)';
        PARAM_TRANSNAME_STRING{k} = '(phi)';
    elseif IIVdistribution{k} == 'L';
        initialGuess = log(initialGuess);
        if POPestimate(k),
            if initialGuess == 0,
                initialGuess = 0.01;
            end
        end
        PARAM_INVTRANSNAME_STRING{k} = 'log(psi)';
        PARAM_TRANSNAME_STRING{k} = 'exp(phi)';
    elseif IIVdistribution{k} == 'G',
        initialGuess = log(initialGuess/(1-initialGuess));
        if POPestimate(k),
            if initialGuess == 0,
                initialGuess = 0.01;
            end
        end
        PARAM_INVTRANSNAME_STRING{k} = 'log(psi./(1-psi))';
        PARAM_TRANSNAME_STRING{k} = 'exp(phi)./(1+exp(phi))';
    else
        error('Unknown parameter transformation.');
    end
    THETA_GUESS0_STRING{k} = sprintf('%1.3g',initialGuess);
    % Check if parameter fixed or not
    if POPestimate(k) == 0,
        THETA_GUESS0_STRING{k} = [THETA_GUESS0_STRING{k} '  FIX'];
    end
end    

for k=1:length(param_est),
    texttext = strrep(PARAM_INVTRANSNAME_STRING{k},'psi',param_est(k).name);
    fprintf(fid,'    %s%s ; %d %s (%1.3g)\r\n',THETA_GUESS0_STRING{k},char(32*ones(1,cellmaxlengthIQM(THETA_GUESS0_STRING)-length(THETA_GUESS0_STRING{k})+1)),k,texttext,initialGuess_noTrans(k));
end
fprintf(fid,'\r\n');

%%%%%%%%%%%%%%%%%%%%%%%%%%%%%%%%%%%%%%%%%%%%%%%%%%%%%%%%%%%%%%%%%%%%%%%%%%
% $THETA for continuous covariate parameters
%%%%%%%%%%%%%%%%%%%%%%%%%%%%%%%%%%%%%%%%%%%%%%%%%%%%%%%%%%%%%%%%%%%%%%%%%%
THETA_INDEX_BETA_cov = THETA_INDEX_BETA(cov_type_continuous==1);
beta_parameters_cov  = beta_parameters(cov_type_continuous==1);

if ~isempty(COVestimate) && ~isempty(THETA_INDEX_BETA_cov),
    fprintf(fid,'; Continuous covariate model parameters\r\n');
    count = 1;
    for kparam=1:length(COVestimate),
        for kcov=1:length(COVestimate{kparam}),
            estimate = COVestimate{kparam}(kcov);
            value    = covariateModelValues{kparam}(kcov);
            cov      = covariateModel{kparam}{kcov+1};
            if ismember(cov,covNames),
                % Only handle if covariate member iof continuous covariates
                index    = THETA_INDEX_BETA_cov(count);
                param    = beta_parameters_cov{count};
                count    = count+1;
                if estimate,
                    if value==0,
                        value = 0.01;
                    end
                    fprintf(fid,'    %g ; %d %s\r\n',value,index,param);
                else
                    fprintf(fid,'    %g FIX ; %d %s\r\n',value,index,param);
                end
            end
        end
    end
    fprintf(fid,'\r\n');
end

%%%%%%%%%%%%%%%%%%%%%%%%%%%%%%%%%%%%%%%%%%%%%%%%%%%%%%%%%%%%%%%%%%%%%%%%%%
% $THETA for categorical covariate parameters
%%%%%%%%%%%%%%%%%%%%%%%%%%%%%%%%%%%%%%%%%%%%%%%%%%%%%%%%%%%%%%%%%%%%%%%%%%
THETA_INDEX_BETA_cat = THETA_INDEX_BETA(cov_type_continuous==0);
beta_parameters_cat  = beta_parameters(cov_type_continuous==0);
covcov_cat           = covcov(cov_type_continuous==0);
covparam_cat         = covparam(cov_type_continuous==0);

if ~isempty(COVestimate) &&  ~isempty(THETA_INDEX_BETA_cat),
    fprintf(fid,'; Categorical covariate model parameters\r\n');
    for k=1:length(THETA_INDEX_BETA_cat),
        % Get parameter name
        param = covparam_cat{k};
        % Get covariate name
        cov = covcov_cat{k};
        
        % Find index of parameter in covariateModel
        covModelAllParam = {};
        for k2=1:length(covariateModel),
            covModelAllParam{end+1} = covariateModel{k2}{1};
        end
        ixparam = strmatchIQM(param,covModelAllParam,'exact');
        
        % Find index of cov in covariateModel{ixparam}
        ixcov = strmatchIQM(cov,covariateModel{ixparam},'exact');
        
        % Is this covariate estimated?
        estimate = COVestimate{ixparam}(ixcov-1);
        
        % Which is the value
        value = covariateModelValues{ixparam}(ixcov-1);
        
        % Write out
        if estimate,
            if value == 0,
                value = 0.01;
            end
            fprintf(fid,'    %g ; %d %s\r\n',value,THETA_INDEX_BETA_cat(k),beta_parameters_cat{k});
        else
            fprintf(fid,'    %g FIX ; %d %s\r\n',value,THETA_INDEX_BETA_cat(k),beta_parameters_cat{k});
        end
    end
    fprintf(fid,'\r\n');
end

%%%%%%%%%%%%%%%%%%%%%%%%%%%%%%%%%%%%%%%%%%%%%%%%%%%%%%%%%%%%%%%%%%%%%%%%%%
% $THETA for error model parameters
%%%%%%%%%%%%%%%%%%%%%%%%%%%%%%%%%%%%%%%%%%%%%%%%%%%%%%%%%%%%%%%%%%%%%%%%%%
fprintf(fid,'; Error model parameters\r\n');
for k=1:length(THETA_ERROR_MODELS_IX),
    fprintf(fid,'    %g%s ; %d %s\r\n',THETA_ERROR_MODELS_VALUE(k),char(32*ones(1,cellmaxlengthIQM(THETA_GUESS0_STRING)-length('1')+1)),THETA_ERROR_MODELS_IX(k),THETA_ERROR_MODELS_NAME{k});
end
fprintf(fid,'\r\n');

%%%%%%%%%%%%%%%%%%%%%%%%%%%%%%%%%%%%%%%%%%%%%%%%%%%%%%%%%%%%%%%%%%%%%%%%%%
% $OMEGA
% Using standard deviations and correlations
%
% $OMEGA STANDARD CORRELATION BLOCK(2)
% 0.8
% -0.394 0.762
%
% or:
% $OMEGA
% 0.8 STANDARD
% 0.5 STANDARD
%
%%%%%%%%%%%%%%%%%%%%%%%%%%%%%%%%%%%%%%%%%%%%%%%%%%%%%%%%%%%%%%%%%%%%%%%%%%
	
if strcmp(lower(covarianceModel),'diagonal') || isempty(covarianceModel),
    fprintf(fid,'$OMEGA\r\n');
    OMEGA_GUESS0_STRING = {};
    for k=1:length(param_est),
        if IIVestimate(k) == 0,
            % Set IIV value to 0 and FIX
            OMEGA_GUESS0_STRING{k} = sprintf('0 STANDARD FIX');
        elseif IIVestimate(k) == 1,
            value = IIVvalues0(k);
            if value == 0,
                value = 0.1;
            end
            % Set IIV value
%             OMEGA_GUESS0_STRING{k} = sprintf('%1.2g',(value)^2); % Convert IIV values from STD to VAR
            OMEGA_GUESS0_STRING{k} = sprintf('%1.2g STANDARD',value); % USE STD
        elseif IIVestimate(k) == 2,
            % Set IIV value and FIX
%             OMEGA_GUESS0_STRING{k} = sprintf('%1.2g  FIX',(IIVvalues0(k))^2); % Convert IIV values from STD to VAR
            OMEGA_GUESS0_STRING{k} = sprintf('%1.2g STANDARD FIX',IIVvalues0(k)); % Convert IIV values from STD to VAR
        end
    end
    for k=1:length(param_est),
        fprintf(fid,'    %s%s ; %d %s\r\n',OMEGA_GUESS0_STRING{k},char(32*ones(1,cellmaxlengthIQM(OMEGA_GUESS0_STRING)-length(OMEGA_GUESS0_STRING{k})+1)),k,param_est(k).name);
    end
else
    % Handle the covariances ... block by block
    terms = explodePCIQM(covarianceModel,',','{','}');
    for k=1:length(terms),
        block = terms{k};
        block = strrep(block,'{','');
        block = strrep(block,'}','');
        block = explodePCIQM(block);
        ix_parameters = [];
        for k2=1:length(block),
            ix_parameters(end+1) = strmatchIQM(block{k2},{param_est.name},'exact');
        end
        % Need to reorder each block to match the order of the parameters
        % in param_est.name. It already has been made sure that they are
        % sequential.
        ix_parameters_ordered = sort(ix_parameters,'ascend');
        % Construct the block text
        blockText = sprintf('$OMEGA STANDARD CORRELATION BLOCK(%d)\r\n',length(block));
        blockMatrix = 0.1*ones(length(ix_parameters_ordered));
        for k=1:length(ix_parameters_ordered),
            value = IIVvalues0(ix_parameters_ordered(k));
            if value == 0,
                value = 0.1;
            end
            blockMatrix(k,k) = value; % No need to convert, since in STD
        end
        for krow=1:length(block),
            for kcol=1:krow,
                if kcol ~= krow,
                    blockText = sprintf('%s    %1.2g',blockText,blockMatrix(krow,kcol));
                else
                    if IIVestimate(ix_parameters_ordered(krow)) == 2,
                        blockText = sprintf('%s    %1.2g FIX',blockText,blockMatrix(krow,kcol));
                    else
                        blockText = sprintf('%s    %1.2g',blockText,blockMatrix(krow,kcol));
                    end
                end
            end
            blockText = sprintf('%s    ; %d %s',blockText,ix_parameters_ordered(krow),param_est(ix_parameters_ordered(krow)).name);
            blockText = sprintf('%s\r\n',blockText);
        end
        fprintf(fid,'%s\r\n',blockText);
    end
    
    % Finally find the parameters that have not been handled yet by the
    % block things ...
    x = strrep(covarianceModel,'{','');
    x = strrep(x,'}','');
    terms = explodePCIQM(x);
    missingParam = setdiff({param_est.name},terms);
    % These are not in the right order ...
    ix_parameters = [];
    for k2=1:length(missingParam),
        ix_parameters(end+1) = strmatchIQM(missingParam{k2},{param_est.name},'exact');
    end
    % Need to reorder according to their appearance in the model
    % It already has been made sure that they are sequential.
    ix_parameters_ordered = sort(ix_parameters,'ascend');
    
    if ~isempty(missingParam),
        fprintf(fid,'$OMEGA\r\n');
    end
    OMEGA_GUESS0_STRING = {};
    for k=1:length(missingParam),
        if IIVestimate(ix_parameters_ordered(k)) == 0,
            % Set IIV value to 0 and FIX
            OMEGA_GUESS0_STRING{k} = sprintf('0 STANDARD FIX');
        elseif IIVestimate(ix_parameters_ordered(k)) == 1,
            value = IIVvalues0(ix_parameters_ordered(k));
            if value == 0,
                value = 0.1;
            end
            % Set IIV value
            OMEGA_GUESS0_STRING{k} = sprintf('%1.2g STANDARD',value); % Need to convert from STD to VAR
        elseif IIVestimate(ix_parameters_ordered(k)) == 2,
            % Set IIV value and FIX
            OMEGA_GUESS0_STRING{k} = sprintf('%1.2g STANDARD FIX',IIVvalues0(ix_parameters_ordered(k))); % Need to convert from STD to VAR
        end
    end    
    for k=1:length(missingParam),
        fprintf(fid,'    %s%s ; %d %s\r\n',OMEGA_GUESS0_STRING{k},char(32*ones(1,cellmaxlengthIQM(OMEGA_GUESS0_STRING)-length(OMEGA_GUESS0_STRING{k})+1)),ix_parameters_ordered(k),param_est(ix_parameters_ordered(k)).name);
    end
end
fprintf(fid,'\r\n');

%%%%%%%%%%%%%%%%%%%%%%%%%%%%%%%%%%%%%%%%%%%%%%%%%%%%%%%%%%%%%%%%%%%%%%%%%%
% $SIGMA
%%%%%%%%%%%%%%%%%%%%%%%%%%%%%%%%%%%%%%%%%%%%%%%%%%%%%%%%%%%%%%%%%%%%%%%%%%
fprintf(fid,'$SIGMA\r\n');
for k=1:length(ms.outputs),
    fprintf(fid,'    1 FIX\r\n');
end   
fprintf(fid,'\r\n');

%%%%%%%%%%%%%%%%%%%%%%%%%%%%%%%%%%%%%%%%%%%%%%%%%%%%%%%%%%%%%%%%%%%%%%%%%%
% $ESTIMATION
%%%%%%%%%%%%%%%%%%%%%%%%%%%%%%%%%%%%%%%%%%%%%%%%%%%%%%%%%%%%%%%%%%%%%%%%%%
% Need to add 'LAPLACIAN NUMERICAL SLOW' as arguments for $EST definitions
% with INTERACTION if M3 or M4 method handled (CENS_tobehandled=1).
if CENS_tobehandled==1,
    addTEXT_INTERACTION = 'LAPLACIAN NUMERICAL SLOW';
else
    addTEXT_INTERACTION = '';
end

if ~isempty(addTEXT_INTERACTION) && strcmp(upper(METHOD),'FO'),
    error('LLOQ data present and M3 or M4 method used. Please use FOCE, FOCEI, or SAEM but not FO.');
end

% Check if ITS done as first method
if ITS,
    % ITS
    if strcmp(upper(METHOD),'FO') || strcmp(upper(METHOD),'FOCE'),
        text = sprintf('$ESTIMATION METHOD=ITS NOINTERACTION %s NOABORT NITER=%d SIGDIGITS=%d PRINT=%d\r\n',addTEXT_INTERACTION,ITS_ITERATIONS,SIGDIGITS,PRINT);
    else
        text = sprintf('$ESTIMATION METHOD=ITS INTERACTION %s NOABORT NITER=%d SIGDIGITS=%d PRINT=%d\r\n',addTEXT_INTERACTION,ITS_ITERATIONS,SIGDIGITS,PRINT);
    end
    fprintf(fid,'%s\r\n',wrapRowTextIQM(text,80,12));
end    

% Then the "Main" Method
if strcmp(upper(METHOD),'FO'),
    % FO
    text = sprintf('$ESTIMATION METHOD=ZERO NOINTERACTION NOABORT MAXEVAL=%d CTYPE=4 POSTHOC SIGDIGITS=%d PRINT=%d\r\n',MAXEVAL,SIGDIGITS,PRINT);
    fprintf(fid,'%s\r\n',wrapRowTextIQM(text,80,12));
elseif strcmp(upper(METHOD),'FOCE'),
    % FOCE
    text = sprintf('$ESTIMATION METHOD=CONDITIONAL NOINTERACTION %s NOABORT MAXEVAL=%d CTYPE=4 POSTHOC SIGDIGITS=%d PRINT=%d\r\n',addTEXT_INTERACTION,MAXEVAL,SIGDIGITS,PRINT);
    fprintf(fid,'%s\r\n',wrapRowTextIQM(text,80,12));
elseif strcmp(upper(METHOD),'FOCEI'),
    % FOCEI
    text = sprintf('$ESTIMATION METHOD=CONDITIONAL INTERACTION %s NOABORT MAXEVAL=%d CTYPE=4 POSTHOC SIGDIGITS=%d PRINT=%d\r\n',addTEXT_INTERACTION,MAXEVAL,SIGDIGITS,PRINT);
    fprintf(fid,'%s\r\n',wrapRowTextIQM(text,80,12));
elseif strcmp(upper(METHOD),'SAEM'),
    % SAEM
    text = sprintf('$ESTIMATION METHOD=SAEM INTERACTION %s NOABORT NBURN=%d NITER=%d ISAMPLE=%d CONSTRAIN=1 CTYPE=0 SEED=%d POSTHOC SIGDIGITS=%d PRINT=%d\r\n',addTEXT_INTERACTION,K1,K2,NRCHAINS,SEED,SIGDIGITS,PRINT);
    fprintf(fid,'%s\r\n',wrapRowTextIQM(text,80,12));
else
    error('Unknown estimation method.');
end

% Then check if importance sampling to be done for objective function evaluation
if IMPORTANCESAMPLING,
    text = sprintf('$ESTIMATION METHOD=IMP INTERACTION %s NOABORT EONLY=1 ISAMPLE=1000 NITER=%d MAPITER=0 SIGDIGITS=%d PRINT=%d',addTEXT_INTERACTION,IMP_ITERATIONS,SIGDIGITS,PRINT);
    fprintf(fid,'%s\r\n',wrapRowTextIQM(text,80,12));
end

fprintf(fid,'\r\n');


%%%%%%%%%%%%%%%%%%%%%%%%%%%%%%%%%%%%%%%%%%%%%%%%%%%%%%%%%%%%%%%%%%%%%%%%%%
% $COVARIANCE
%%%%%%%%%%%%%%%%%%%%%%%%%%%%%%%%%%%%%%%%%%%%%%%%%%%%%%%%%%%%%%%%%%%%%%%%%%
fprintf(fid,'$COVARIANCE UNCONDITIONAL MATRIX=S\r\n');
fprintf(fid,'\r\n');

%%%%%%%%%%%%%%%%%%%%%%%%%%%%%%%%%%%%%%%%%%%%%%%%%%%%%%%%%%%%%%%%%%%%%%%%%%
% Define FORMAT for all TABLEs
%%%%%%%%%%%%%%%%%%%%%%%%%%%%%%%%%%%%%%%%%%%%%%%%%%%%%%%%%%%%%%%%%%%%%%%%%%
FORMAT = 's1PG15.6';

%%%%%%%%%%%%%%%%%%%%%%%%%%%%%%%%%%%%%%%%%%%%%%%%%%%%%%%%%%%%%%%%%%%%%%%%%%
% $TABLE similar to predictions.txt in MONOLIX 
%%%%%%%%%%%%%%%%%%%%%%%%%%%%%%%%%%%%%%%%%%%%%%%%%%%%%%%%%%%%%%%%%%%%%%%%%%
if strcmp(METHOD,'FO'),
    text = sprintf('$TABLE ID TIME TIME2 YTYPE MDV EVID CENS DV IPRED IRES IWRES NPDE NPRED=XPRED  NRES=XRES  NWRES=XWRES  NOPRINT ONEHEADER NOAPPEND FILE=project.pred FORMAT=%s',FORMAT);
elseif strcmp(METHOD,'FOCE'), 
    text = sprintf('$TABLE ID TIME TIME2 YTYPE MDV EVID CENS DV IPRED IRES IWRES NPDE NPRED=XPRED  CRES=XRES  CWRES=XWRES  NOPRINT ONEHEADER NOAPPEND FILE=project.pred FORMAT=%s',FORMAT);
elseif strcmp(METHOD,'FOCEI'),
    text = sprintf('$TABLE ID TIME TIME2 YTYPE MDV EVID CENS DV IPRED IRES IWRES NPDE CPREDI=XPRED CRESI=XRES CWRESI=XWRES NOPRINT ONEHEADER NOAPPEND FILE=project.pred FORMAT=%s',FORMAT);
elseif strcmp(METHOD,'SAEM'),
    text = sprintf('$TABLE ID TIME TIME2 YTYPE MDV EVID CENS DV IPRED IRES IWRES NPDE EPRED=XPRED  ERES=XRES  EWRES=XWRES  NOPRINT ONEHEADER NOAPPEND FILE=project.pred FORMAT=%s ESAMPLE=1000 SEED=%d',FORMAT,SEED);
else
    error('Unknown method');
end
text = wrapRowTextIQM(text,80,7);
% Print out table command
fprintf(fid,'%s\r\n',text);
fprintf(fid,'\r\n');
  
%%%%%%%%%%%%%%%%%%%%%%%%%%%%%%%%%%%%%%%%%%%%%%%%%%%%%%%%%%%%%%%%%%%%%%%%%%
% $TABLE similar to indiv_eta.txt in MONOLIX - include all covariates
% in the dataset
%%%%%%%%%%%%%%%%%%%%%%%%%%%%%%%%%%%%%%%%%%%%%%%%%%%%%%%%%%%%%%%%%%%%%%%%%%
text = 'ID';
for k=1:length(param_est),
    text = sprintf('%s ETA_%s',text,param_est(k).name);
end
% Add covariates
for k=1:length(covNames),
    text = sprintf('%s %s',text,covNames{k});
end
for k=1:length(catNames),
    text = sprintf('%s %s',text,catNames{k});
end
% Create the full table command
text = sprintf('$TABLE %s NOPRINT ONEHEADER FIRSTONLY NOAPPEND FILE=project.eta FORMAT=%s',text,FORMAT);
text = wrapRowTextIQM(text,80,7);
% Print out table command
fprintf(fid,'%s\r\n',text);
fprintf(fid,'\r\n');

%%%%%%%%%%%%%%%%%%%%%%%%%%%%%%%%%%%%%%%%%%%%%%%%%%%%%%%%%%%%%%%%%%%%%%%%%%
% $TABLE similar to indiv_parameters.txt in MONOLIX - include all covariates
% in the dataset - also include the regression parameters
%%%%%%%%%%%%%%%%%%%%%%%%%%%%%%%%%%%%%%%%%%%%%%%%%%%%%%%%%%%%%%%%%%%%%%%%%%
text = 'ID';
for k=1:length(param_est),
    text = sprintf('%s %s',text,param_est(k).name);
end
% Add regression parameters
for k=1:length(modelInfo.param_reg),
    text = sprintf('%s %s',text,modelInfo.param_reg(k).name);
end
% Add covariates
for k=1:length(covNames),
    text = sprintf('%s %s',text,covNames{k});
end
for k=1:length(catNames),
    text = sprintf('%s %s',text,catNames{k});
end
% Create the full table command
text = sprintf('$TABLE %s NOPRINT ONEHEADER FIRSTONLY NOAPPEND FILE=project.indiv FORMAT=%s',text,FORMAT);
text = wrapRowTextIQM(text,80,7);
% Print out table command
fprintf(fid,'%s\r\n',text);
fprintf(fid,'\r\n');

%%%%%%%%%%%%%%%%%%%%%%%%%%%%%%%%%%%%%%%%%%%%%%%%%%%%%%%%%%%%%%%%%%%%%%%%%%%
% Close file and change out of project path
%%%%%%%%%%%%%%%%%%%%%%%%%%%%%%%%%%%%%%%%%%%%%%%%%%%%%%%%%%%%%%%%%%%%%%%%%%%
fclose(fid);

%%%%%%%%%%%%%%%%%%%%%%%%%%%%%%%%%%%%%%%%%%%%%%%%%%%%%%%%%%%%%%%%%%%%%%%%%%%
%% Construct PROJECT_HEADER_PLACEHOLDER information
%%%%%%%%%%%%%%%%%%%%%%%%%%%%%%%%%%%%%%%%%%%%%%%%%%%%%%%%%%%%%%%%%%%%%%%%%%%

PROJECT_INFO_TEXT = '';

% Method
METHOD_ALL = METHOD;
if ITS,
    METHOD_ALL = ['ITS,' METHOD_ALL];
end
if IMPORTANCESAMPLING,
    METHOD_ALL = [METHOD_ALL ',IMP'];
end
METHOD_info = sprintf('; METHOD              = ''%s''\r\n',METHOD_ALL);
PROJECT_INFO_TEXT = sprintf('%s%s',PROJECT_INFO_TEXT,METHOD_info);

% Data location
DATA_info = sprintf('; DATA                = ''%s''\r\n',strrep(fullfile(dataRelPathFromProject,dataFileName),'\','/'));
PROJECT_INFO_TEXT = sprintf('%s%s',PROJECT_INFO_TEXT,DATA_info);

% DOSINGTYPES
ds = struct(dosing);
DOSINGTYPES = {ds.inputs.type};
x = sprintf('%s,',DOSINGTYPES{:});
DOSINGTYPES_info = sprintf('; DOSINGTYPES         = ''%s''\r\n',x(1:end-1));
PROJECT_INFO_TEXT = sprintf('%s%s',PROJECT_INFO_TEXT,DOSINGTYPES_info);

% covNames
x = sprintf('%s,',covNames{:});
COVNAMES_info = sprintf('; COVNAMES            = ''%s''\r\n',x(1:end-1));
PROJECT_INFO_TEXT = sprintf('%s%s',PROJECT_INFO_TEXT,COVNAMES_info);

% catNames
x = sprintf('%s,',catNames{:});
CATNAMES_info = sprintf('; CATNAMES            = ''%s''\r\n',x(1:end-1));
PROJECT_INFO_TEXT = sprintf('%s%s',PROJECT_INFO_TEXT,CATNAMES_info);

% Regression parameters
x = sprintf('%s,',modelInfo.param_reg.name);
REGRESSNAMES_info = sprintf('; REGRESSIONNAMES     = ''%s''\r\n',x(1:end-1));
PROJECT_INFO_TEXT = sprintf('%s%s',PROJECT_INFO_TEXT,REGRESSNAMES_info);

% Outputs
x = cell(1,length(modelInfo.outputs));
for k=1:length(modelInfo.outputs),
    on = eval(strrep(modelInfo.outputs(k).name,'OUTPUT',''));
    x{on} = modelInfo.outputs(k).formula;
end
y = '';
for k=1:length(x),
    y = sprintf('%s%s,',y,x{k});
end
y = y(1:end-1);
OUTPUTS_info = sprintf('; OUTPUTS             = ''%s''\r\n',y);
PROJECT_INFO_TEXT = sprintf('%s%s',PROJECT_INFO_TEXT,OUTPUTS_info);

% Error models
ERRORMODELS_info = sprintf('; ERRORMODELS         = ''%s''\r\n',errorModels);
PROJECT_INFO_TEXT = sprintf('%s%s',PROJECT_INFO_TEXT,ERRORMODELS_info);

% ERRORNAMES
x = sprintf('%s,',output_parameters_project_info{:});
ERRORNAMES_info = sprintf('; ERRORNAMES          = ''%s''\r\n',x(1:end-1));
PROJECT_INFO_TEXT = sprintf('%s%s',PROJECT_INFO_TEXT,ERRORNAMES_info);

% PARAMNAMES
x = sprintf('%s,',param_est.name);
PARAMNAMES_info = sprintf('; PARAMNAMES          = ''%s''\r\n',x(1:end-1));
PROJECT_INFO_TEXT = sprintf('%s%s',PROJECT_INFO_TEXT,PARAMNAMES_info);

% PARAMTRANS
x = sprintf('%s,',PARAM_TRANSNAME_STRING{:});
PARAMTRANS_info = sprintf('; PARAMTRANS          = ''%s''\r\n',x(1:end-1));
PROJECT_INFO_TEXT = sprintf('%s%s',PROJECT_INFO_TEXT,PARAMTRANS_info);

% PARAMINVTRANS
x = sprintf('%s,',PARAM_INVTRANSNAME_STRING{:});
PARAMINVTRANS_info = sprintf('; PARAMINVTRANS       = ''%s''\r\n',x(1:end-1));
PROJECT_INFO_TEXT = sprintf('%s%s',PROJECT_INFO_TEXT,PARAMINVTRANS_info);

% COVARIATENAMES
COVARIATENAMES = [covariateMedianNames,covariateCATNames];
x = sprintf('%s,',COVARIATENAMES{:});
COVARIATENAMES_info = sprintf('; COVARIATENAMES      = ''%s''\r\n',x(1:end-1));
PROJECT_INFO_TEXT = sprintf('%s%s',PROJECT_INFO_TEXT,COVARIATENAMES_info);

% COVARIATESUSED
COVARIATESUSED = setdiff(explodePCIQM(strrep(strrep(options.covariateModel,'{',''),'}','')),{param_est.name});
x = sprintf('%s,',COVARIATESUSED{:});
COVARIATESUSED_info = sprintf('; COVARIATESUSED      = ''%s''\r\n',x(1:end-1));
PROJECT_INFO_TEXT = sprintf('%s%s',PROJECT_INFO_TEXT,COVARIATESUSED_info);

% BETACOVNAMES
x = sprintf('%s,',beta_parameters_cov_project_info{:});
BETACOVNAMES_info = sprintf('; BETACOVNAMES        = ''%s''\r\n',x(1:end-1));
PROJECT_INFO_TEXT = sprintf('%s%s',PROJECT_INFO_TEXT,BETACOVNAMES_info);

% BETACOVTRANS
x = sprintf('%s,',COV_transformation_info{:});
BETACOVTRANS_info = sprintf('; BETACOVTRANS        = ''%s''\r\n',x(1:end-1));
PROJECT_INFO_TEXT = sprintf('%s%s',PROJECT_INFO_TEXT,BETACOVTRANS_info);

% BETACATNAMES
x = sprintf('%s,',beta_parameters_cat_project_info{:});
BETACATNAMES_info = sprintf('; BETACATNAMES        = ''%s''\r\n',x(1:end-1));
PROJECT_INFO_TEXT = sprintf('%s%s',PROJECT_INFO_TEXT,BETACATNAMES_info);

% BETACATREFERENCE
x = ''; for k=1:length(CAT_reference_info), x=sprintf('%s%g,',x,CAT_reference_info{k}); end
BETACATREFERENCE_info = sprintf('; BETACATREFERENCE    = ''%s''\r\n',x(1:end-1));
PROJECT_INFO_TEXT = sprintf('%s%s',PROJECT_INFO_TEXT,BETACATREFERENCE_info);

% BETACATCATEGORIES
x = ''; 
for k=1:length(CAT_categories_info), 
    x = [x '['];
    x2 = '';
    x2 = sprintf('%d ',CAT_categories_info{k});
    x = [x x2(1:end-1) '],'];
end
BETACATCATEGORIES_info = sprintf('; BETACATCATEGORIES   = ''%s''\r\n',x(1:end-1));
PROJECT_INFO_TEXT = sprintf('%s%s',PROJECT_INFO_TEXT,BETACATCATEGORIES_info);

% ALL THETANAMES
x = [{param_est.name} beta_parameters output_parameters_project_info];
y = sprintf('%s,',x{:});
THETANAMES_info = sprintf('; THETANAMES          = ''%s''\r\n',y(1:end-1));
PROJECT_INFO_TEXT = sprintf('%s%s',PROJECT_INFO_TEXT,THETANAMES_info);

% THETAESTIMATE
% Add theta for parameters
PARAM_info = sprintf('%d,',POPestimate);
% Add theta for covariates
COVCAT_info = sprintf('%d,',COVCATestimate_info);
if isempty(COVCATestimate_info),
    COVCAT_info = [];
end
% Add theta for error models
x = ones(1,length(output_parameters_project_info));
ERROR_info = sprintf('%d,',x);
% Combine
ESTIMATE_info = strtrim([PARAM_info COVCAT_info ERROR_info]);
% Create text
THETAESTIMATE_info = sprintf('; THETAESTIMATE       = ''%s''\r\n',ESTIMATE_info(1:end-1));
PROJECT_INFO_TEXT = sprintf('%s%s',PROJECT_INFO_TEXT,THETAESTIMATE_info);

% ALL ETANAMES (should be same as PARAMNAMES)
x = sprintf('omega(%s),',param_est.name);
ETANAMES_info = sprintf('; ETANAMES            = ''%s''\r\n',x(1:end-1));
PROJECT_INFO_TEXT = sprintf('%s%s',PROJECT_INFO_TEXT,ETANAMES_info);

% ETAESTIMATE
ETAESTIMATE = sprintf('%d,',IIVestimate); 
ETAESTIMATE_info = sprintf('; ETAESTIMATE         = ''%s''\r\n',ETAESTIMATE(1:end-1));
PROJECT_INFO_TEXT = sprintf('%s%s',PROJECT_INFO_TEXT,ETAESTIMATE_info);

% ALL CORRNAMES 
cov = explodePCIQM(covarianceModel,',','{','}');
text = '';
for k=1:length(cov),
    covk = strrep(strrep(cov{k},'{',''),'}','');
    covk = explodePCIQM(covk);
    for k1=1:length(covk),
        for k2=1:k1,
            if k1~=k2,
                text = sprintf('%scorr(%s,%s),',text,covk{k2},covk{k1});
            end
        end
    end
end
CORR_info = sprintf('; CORRELATIONNAMES    = ''%s''\r\n',text(1:end-1));
PROJECT_INFO_TEXT = sprintf('%s%s',PROJECT_INFO_TEXT,CORR_info);

% CORRESTIMATE
if ~isempty(text),
    CORRestimate = ones(1,length(explodePCIQM(text(1:end-1))));
    x = sprintf('%d,',CORRestimate); 
    CORRESTIMATE_info = sprintf('; CORRESTIMATE        = ''%s''\r\n',x(1:end-1));
else
    CORRestimate = 0;
    CORRESTIMATE_info = sprintf('; CORRESTIMATE        = ''''\r\n');
end
PROJECT_INFO_TEXT = sprintf('%s%s',PROJECT_INFO_TEXT,CORRESTIMATE_info);

% Get and store number of observations in the data
% Remove MDV=1 records
x = dataCSV(dataCSV.MDV==0,:);
% Remove CMT>nrOUTPUTS or YTYPE>nrOUTPUT
nrOUTPUTS = length(length(modelInfo.outputs));
if FLAG_CMT,
    x(x.CMT > nrOUTPUTS,:) = [];
else
    x(x.YTYPE > nrOUTPUTS,:) = [];
end
% Write out number of observations
nOBS = height(x);
NROBS_info = sprintf('; NROBSERVATIONS      = ''%d''\r\n',nOBS);
PROJECT_INFO_TEXT = sprintf('%s%s',PROJECT_INFO_TEXT,NROBS_info);

% Determine the number of estimated parameters (THETA and ETA)
NRPARAMETERS_ESTIMATED = sum(eval(['[' ESTIMATE_info(1:end-1) ']']))+sum(eval(['[' ETAESTIMATE(1:end-1) ']'])==1)+sum(CORRestimate);
NRPARAMETERS_ESTIMATED_info = sprintf('; NRPARAM_ESTIMATED   = ''%d''\r\n',NRPARAMETERS_ESTIMATED);
PROJECT_INFO_TEXT = sprintf('%s%s',PROJECT_INFO_TEXT,NRPARAMETERS_ESTIMATED_info);

% Info about residual names depending on the selected method
RESIDUAL_NAMES_USED = sprintf('; RESIDUAL_NAMES_USED = ''XPRED,XRES,XWRES''\r\n');
if strcmp(METHOD,'FO'),
    RESIDUAL_NAMES_ORIG = sprintf('; RESIDUAL_NAMES_ORIG = ''NPRED,NRES,NWRES''\r\n');
elseif strcmp(METHOD,'FOCE'), 
    RESIDUAL_NAMES_ORIG = sprintf('; RESIDUAL_NAMES_ORIG = ''NPRED,CRES,CWRES''\r\n');
elseif strcmp(METHOD,'FOCEI'),
    RESIDUAL_NAMES_ORIG = sprintf('; RESIDUAL_NAMES_ORIG = ''CPREDI,CRESI,CWRESI''\r\n');
elseif strcmp(METHOD,'SAEM'),
    RESIDUAL_NAMES_ORIG = sprintf('; RESIDUAL_NAMES_ORIG = ''EPRED,ERES,EWRES''\r\n');
end
PROJECT_INFO_TEXT = sprintf('%s%s',PROJECT_INFO_TEXT,RESIDUAL_NAMES_USED);
PROJECT_INFO_TEXT = sprintf('%s%s',PROJECT_INFO_TEXT,RESIDUAL_NAMES_ORIG);

%%%%%%%%%%%%%%%%%%%%%%%%%%%%%%%%%%%%%%%%%%%%%%%%%%%%%%%%%%%%%%%%%%%%%%%%%%%
%% Replace PROJECT_HEADER_PLACEHOLDER and 
% "$SIZES LTH=XXX"
%%%%%%%%%%%%%%%%%%%%%%%%%%%%%%%%%%%%%%%%%%%%%%%%%%%%%%%%%%%%%%%%%%%%%%%%%%%
content = fileread('project.nmctl');
content = strrep(content,'PROJECT_HEADER_PLACEHOLDER',strtrim(PROJECT_INFO_TEXT));
x = [{param_est.name} beta_parameters output_parameters_project_info]; % get theta names
content = strrep(content,'$SIZES LTH=XXX',sprintf('$SIZES LTH=%d',length(x)));
fid = fopen('project.nmctl','w');
fprintf(fid,'%s',content);
fclose(fid);

%%%%%%%%%%%%%%%%%%%%%%%%%%%%%%%%%%%%%%%%%%%%%%%%%%%%%%%%%%%%%%%%%%%%%%%%%%%
%% Go back to old path
%%%%%%%%%%%%%%%%%%%%%%%%%%%%%%%%%%%%%%%%%%%%%%%%%%%%%%%%%%%%%%%%%%%%%%%%%%%
cd(oldpath);
```
