## Supplementary material for "A systems biology analysis of adrenergically stimulated adiponectin exocytosis in white adipocytes": All scripts used in this work: IQMcreateNONMEMresultsTable.m

```
function [] = IQMcreateNONMEMresultsTable(projectPath)
% Parses the results of a NONMEM run and reports
% them in a similar manner as in the MONOLIX pop_parameters.txt file.
%
% The function saves a text file version in the projectPath/RESULTS
% folder. Additionally, the result is shown in the command window.
%
% [SYNTAX]
% [] = IQMcreateNONMEMresultsTable(projectPath)
%
% [INPUT]
% projectPath:      Path to the project.nmctl NONMEM project file
%
% [OUTPUT]
% project_results.txt file in the RESULTS folder.

% <<<COPYRIGHTSTATEMENT - IQM TOOLS PRO>>>

%% %%%%%%%%%%%%%%%%%%%%%%%%%%%%%%%%%%%%%%%
% parse the results
%%%%%%%%%%%%%%%%%%%%%%%%%%%%%%%%%%%%%%%%%%
x = parseNONMEMresultsIQM(projectPath);

%%%%%%%%%%%%%%%%%%%%%%%%%%%%%%%%%%%%%%%%%%
% Start output text
%%%%%%%%%%%%%%%%%%%%%%%%%%%%%%%%%%%%%%%%%%
OUTPUT = '';

%%%%%%%%%%%%%%%%%%%%%%%%%%%%%%%%%%%%%%%%%%
% Print the header
%%%%%%%%%%%%%%%%%%%%%%%%%%%%%%%%%%%%%%%%%%
OUTPUT  = sprintf('%s========================================================================================================\n',OUTPUT);
OUTPUT  = sprintf('%s    Summary results\n',OUTPUT);
[xdummyx,project] = fileparts(x.path);
OUTPUT  = sprintf('%s    Project: %s\n',OUTPUT,project);
OUTPUT  = sprintf('%s========================================================================================================\n',OUTPUT);
OUTPUT  = sprintf('%s\n',OUTPUT);

%%%%%%%%%%%%%%%%%%%%%%%%%%%%%%%%%%%%%%%%%%
% Print termination information
%%%%%%%%%%%%%%%%%%%%%%%%%%%%%%%%%%%%%%%%%%
if ~isempty(x.termination_info),
    OUTPUT = sprintf('%s--------------------------------------------------------------------------------------------------------\n',OUTPUT);
    method = sprintf('%s,',x.PROJECTINFO.METHOD{:});
    OUTPUT = sprintf('%sTermination information (Method(s): %s)\n',OUTPUT,method(1:end-1));
    OUTPUT = sprintf('%s--------------------------------------------------------------------------------------------------------\n',OUTPUT);
    for k=1:length(x.termination_info),
        OUTPUT = sprintf('%s%s\n',OUTPUT,x.termination_info{k});
    end
end

%%%%%%%%%%%%%%%%%%%%%%%%%%%%%%%%%%%%%%%%%%
% Check if major problems with the fit
%%%%%%%%%%%%%%%%%%%%%%%%%%%%%%%%%%%%%%%%%%
if isnan(x.objectivefunction.OBJ),
    OUTPUT = sprintf('%sMajor problems with the project results. Please check!\n',OUTPUT);
    % Save the text
    filename = sprintf('%s/RESULTS/project_results.txt',projectPath);
    IQMwriteText2File(OUTPUT,filename);
    % Print out in command window
    disp(OUTPUT)    
    return
end

%%%%%%%%%%%%%%%%%%%%%%%%%%%%%%%%%%%%%%%%%%
% Print the fixed effects (still transformed)
%%%%%%%%%%%%%%%%%%%%%%%%%%%%%%%%%%%%%%%%%%
OUTPUT = sprintf('%s--------------------------------------------------------------------------------------------------------\n',OUTPUT);
OUTPUT  = sprintf('%sName                           Value          stderr         RSE (%%)          95%%CI\n',OUTPUT);
OUTPUT = sprintf('%s--------------------------------------------------------------------------------------------------------\n',OUTPUT);
fe = x.rawParameterInfo.fixedEffects;
names = {};
values = {};
stderrs = {};
RSEs = {};
for k=1:length(fe.names)
    % Names
    if strcmp(fe.trans{k},'(phi)'),
        names{k} = fe.names{k};
    elseif strcmp(fe.trans{k},'exp(phi)'),
        names{k} = ['log(' fe.names{k} ')'];
    elseif strcmp(fe.trans{k},'exp(phi)./(1+exp(phi))'),
        names{k} = ['logit(' fe.names{k} ')'];
    else
        error('Unknown transformation');
    end
    % Values
    if fe.estimated(k)==1,
        values{k} = sprintf('%1.4g',fe.values(k));
        stderrs{k} = sprintf('%1.4g',fe.stderr(k));
        RSEs{k} = sprintf('%1.4g',fe.rse(k));
    else
        values{k} = sprintf('%1.4g (FIX)',fe.values(k));
        stderrs{k} = '-';
        RSEs{k} = '-';
    end
end
for k=1:length(names),
    text = sprintf('%s%s%s%s\n',postFillCharIQM(names{k},20,' '),...
        preFillCharIQM(values{k},16,' '), ...
        preFillCharIQM(stderrs{k},16,' '), ...
        preFillCharIQM(RSEs{k},16,' '));
    OUTPUT = sprintf('%s%s',OUTPUT,text);
end
OUTPUT  = sprintf('%s\n',OUTPUT);
    
%%%%%%%%%%%%%%%%%%%%%%%%%%%%%%%%%%%%%%%%%%
% Print the fixed effects (back transformed)
%%%%%%%%%%%%%%%%%%%%%%%%%%%%%%%%%%%%%%%%%%
fe = x.rawParameterInfo.fixedEffects;
names = {};
values = {};
stderrs = {};
RSEs = {};
for k=1:length(fe.names)
    % Names
    names{k} = fe.names{k};
    % Value
    phi = fe.values(k);
    value = eval(fe.trans{k});
    % sample standard error
    if fe.stderr(k)==0,
        stderr = 0;
    else
        phi = fe.values(k)+fe.stderr(k)*randn(1,100000);
        stderr = std(eval(fe.trans{k}));
    end
    
    % Values
    if fe.estimated(k)==1,
        values{k} = sprintf('%1.4g',value);
        rse = sprintf('%1.4g*',100*stderr/value);
        stderr = sprintf('%1.4g*',stderr);
    else
        values{k} = sprintf('%1.4g (FIX)',value);
        stderr = '-';
        rse = '-';
    end        
    
    % Stderrs
    stderrs{k} = stderr;
    % RSEs
    RSEs{k} = rse;
end
for k=1:length(names),
    text = sprintf('%s%s%s%s\n',postFillCharIQM(names{k},20,' '),...
        preFillCharIQM(values{k},16,' '), ...
        preFillCharIQM(stderrs{k},16,' '), ...
        preFillCharIQM(RSEs{k},16,' '));
    OUTPUT = sprintf('%s%s',OUTPUT,text);
end
OUTPUT  = sprintf('%s                                    (*approximation by sampling)\n',OUTPUT);
OUTPUT  = sprintf('%s\n',OUTPUT);

%%%%%%%%%%%%%%%%%%%%%%%%%%%%%%%%%%%%%%%%%%
% Print the covariates
%%%%%%%%%%%%%%%%%%%%%%%%%%%%%%%%%%%%%%%%%%
fe = x.rawParameterInfo.covariate;
names = {};
values = {};
stderrs = {};
RSEs = {};
CI = {};
for k=1:length(fe.names)
    names{k} = fe.names{k};
    if fe.estimated(k) 
        values{k} = sprintf('%1.4g',fe.values(k));
        stderrs{k} = sprintf('%1.4g',fe.stderr(k));
        RSEs{k} = sprintf('%1.4g',fe.rse(k));
        CI{k} = sprintf('[%1.2f %1.2f]',fe.values(k)-1.96*fe.stderr(k),fe.values(k)+1.96*fe.stderr(k));
    else
        % Not estimated
        values{k} = sprintf('%1.4g (FIX)',fe.values(k));
        stderrs{k} = '-';
        RSEs{k} = '-';
        CI{k} = '-';
    end
end
for k=1:length(names),
    text = sprintf('%s%s%s%s%s\n',postFillCharIQM(names{k},20,' '),...
        preFillCharIQM(values{k},16,' '), ...
        preFillCharIQM(stderrs{k},16,' '), ...
        preFillCharIQM(RSEs{k},16,' '), ...
        preFillCharIQM(CI{k},30,' '));
    OUTPUT = sprintf('%s%s',OUTPUT,text);
end
if length(fe.names) > 0,
    OUTPUT  = sprintf('%s\n',OUTPUT);
end

%%%%%%%%%%%%%%%%%%%%%%%%%%%%%%%%%%%%%%%%%%
% Print the random effects
%%%%%%%%%%%%%%%%%%%%%%%%%%%%%%%%%%%%%%%%%%
fe = x.rawParameterInfo.randomEffects;
names = {};
values = {};
stderrs = {};
RSEs = {};
for k=1:length(fe.names)
    names{k} = fe.names{k};
    if fe.estimated(k) == 1,
        % Really estimated
        values{k} = sprintf('%1.4g',fe.values(k));
        stderrs{k} = sprintf('%1.4g',fe.stderr(k));
        RSEs{k} = sprintf('%1.4g',fe.rse(k));
    else
        values{k} = sprintf('%1.4g (FIX)',fe.values(k));
        stderrs{k} = '-';
        RSEs{k} = '-';
    end
end
for k=1:length(names),
    text = sprintf('%s%s%s%s\n',postFillCharIQM(names{k},20,' '),...
        preFillCharIQM(values{k},16,' '), ...
        preFillCharIQM(stderrs{k},16,' '), ...
        preFillCharIQM(RSEs{k},16,' '));
    OUTPUT = sprintf('%s%s',OUTPUT,text);
end
if length(fe.names) > 0,
    OUTPUT  = sprintf('%s\n',OUTPUT);
end

%%%%%%%%%%%%%%%%%%%%%%%%%%%%%%%%%%%%%%%%%%
% Print the correlations
%%%%%%%%%%%%%%%%%%%%%%%%%%%%%%%%%%%%%%%%%%
if ~isempty(x.rawParameterInfo.correlation.names),
    fe = x.rawParameterInfo.correlation;
    names = {};
    values = {};
    stderrs = {};
    RSEs = {};
    CI = {};
    for k=1:length(fe.names)
        names{k} = fe.names{k};
        % Always estimated
        values{k} = sprintf('%1.4g',fe.values(k));
        stderrs{k} = sprintf('%1.4g',fe.stderr(k));
        RSEs{k} = sprintf('%1.4g',fe.rse(k));
        CI{k} = sprintf('[%1.2f %1.2f]',fe.values(k)-1.96*fe.stderr(k),fe.values(k)+1.96*fe.stderr(k));
    end
    for k=1:length(names),
        text = sprintf('%s%s%s%s%s\n',postFillCharIQM(names{k},20,' '),...
            preFillCharIQM(values{k},16,' '), ...
            preFillCharIQM(stderrs{k},16,' '), ...
            preFillCharIQM(RSEs{k},16,' '), ...
            preFillCharIQM(CI{k},30,' '));
        OUTPUT = sprintf('%s%s',OUTPUT,text);
    end
    OUTPUT  = sprintf('%s\n',OUTPUT);
end

%%%%%%%%%%%%%%%%%%%%%%%%%%%%%%%%%%%%%%%%%%
% Print the errors
%%%%%%%%%%%%%%%%%%%%%%%%%%%%%%%%%%%%%%%%%%
fe = x.rawParameterInfo.errorParameter;
names = {};
values = {};
stderrs = {};
RSEs = {};
for k=1:length(fe.names)
    names{k} = fe.names{k};
    if fe.estimated(k) == 1,
        values{k} = sprintf('%1.4g',fe.values(k));
        stderrs{k} = sprintf('%1.4g',fe.stderr(k));
        RSEs{k} = sprintf('%1.4g',fe.rse(k));
    else
        values{k} = sprintf('%1.4g (FIX)',fe.values(k));
        stderrs{k} = '-';
        RSEs{k} = '-';
    end
end
for k=1:length(names),
    text = sprintf('%s%s%s%s\n',postFillCharIQM(names{k},20,' '),...
        preFillCharIQM(values{k},16,' '), ...
        preFillCharIQM(stderrs{k},16,' '), ...
        preFillCharIQM(RSEs{k},16,' '));
    OUTPUT = sprintf('%s%s',OUTPUT,text);
end
OUTPUT  = sprintf('%s\n',OUTPUT);


if ~isempty(x.parameters.correlationmatrix),
    %%%%%%%%%%%%%%%%%%%%%%%%%%%%%%%%%%%%%%%%%%
    % Correlation fE and beta
    %%%%%%%%%%%%%%%%%%%%%%%%%%%%%%%%%%%%%%%%%%
    OUTPUT = sprintf('%s--------------------------------------------------------------------------------------------------------\n',OUTPUT);
    OUTPUT = sprintf('%sCorrelation of fixed effects and covariate coefficients\n',OUTPUT);
    OUTPUT = sprintf('%s--------------------------------------------------------------------------------------------------------\n',OUTPUT);
    names = [x.rawParameterInfo.fixedEffects.names x.rawParameterInfo.covariate.names];
    ix_all = [];
    for k=1:length(names),
        ix_all(k) = strmatchIQM(names{k},x.parameters.names,'exact');
    end
    cor = x.parameters.correlationmatrix(ix_all,ix_all);
    for row=1:length(cor),
        rowtext = postFillCharIQM(names{row},18,' ');
        for col=1:row,
            rowtext = sprintf('%s%s',rowtext,preFillCharIQM(sprintf('%1.2g',0.01*round(100*cor(row,col))),7,' '));
        end
        OUTPUT = sprintf('%s%s\n',OUTPUT,rowtext);
    end
    OUTPUT  = sprintf('%s\n',OUTPUT);
    eigM    = eig(cor);
    eigMmin = min(eigM);
    eigMmax = max(eigM);
    OUTPUT  = sprintf('%sEigenvalues (min, max, max/min): %1.2f  %1.2f  %1.2f\n',OUTPUT,eigMmin,eigMmax,eigMmax/eigMmin);
    OUTPUT  = sprintf('%s\n',OUTPUT);
    
    %%%%%%%%%%%%%%%%%%%%%%%%%%%%%%%%%%%%%%%%%%
    % Correlation of omegas and error parameters
    %%%%%%%%%%%%%%%%%%%%%%%%%%%%%%%%%%%%%%%%%%
    OUTPUT = sprintf('%s--------------------------------------------------------------------------------------------------------\n',OUTPUT);
    OUTPUT = sprintf('%sCorrelation of random effects (variances) and error parameters\n',OUTPUT);
    OUTPUT = sprintf('%s--------------------------------------------------------------------------------------------------------\n',OUTPUT);
    names = [strrep(x.rawParameterInfo.randomEffects.names,'omega','omega2') x.rawParameterInfo.errorParameter.names];
    ix_all = [];
    for k=1:length(names),
        ix_all(k) = strmatchIQM(names{k},x.parameters.names,'exact');
    end
    cor = x.parameters.correlationmatrix(ix_all,ix_all);
    for row=1:length(cor),
        rowtext = postFillCharIQM(names{row},18,' ');
        for col=1:row,
            rowtext = sprintf('%s%s',rowtext,preFillCharIQM(sprintf('%1.2g',0.01*round(100*cor(row,col))),7,' '));
        end
        OUTPUT = sprintf('%s%s\n',OUTPUT,rowtext);
    end
    OUTPUT  = sprintf('%s\n',OUTPUT);
    eigM    = eig(cor);
    eigMmin = min(eigM);
    eigMmax = max(eigM);
    OUTPUT  = sprintf('%sEigenvalues (min, max, max/min): %1.2f  %1.2f  %1.2f\n',OUTPUT,eigMmin,eigMmax,eigMmax/eigMmin);
    OUTPUT  = sprintf('%s\n',OUTPUT);
    
    %%%%%%%%%%%%%%%%%%%%%%%%%%%%%%%%%%%%%%%%%%
    % Correlation of correlations
    %%%%%%%%%%%%%%%%%%%%%%%%%%%%%%%%%%%%%%%%%%
    names = [strrep(x.rawParameterInfo.correlation.names,'corr(','omega2(')];
    if length(names) > 1,
        OUTPUT = sprintf('%s--------------------------------------------------------------------------------------------------------\n',OUTPUT);
        OUTPUT = sprintf('%sCorrelation of random effect covariances\n',OUTPUT);
        OUTPUT = sprintf('%s--------------------------------------------------------------------------------------------------------\n',OUTPUT);
        ix_all = [];
        for k=1:length(names),
            ix_all(k) = strmatchIQM(names{k},x.parameters.names);
        end
        cor = x.parameters.correlationmatrix(ix_all,ix_all);
        for row=1:length(cor),
            rowtext = postFillCharIQM(names{row},18,' ');
            for col=1:row,
                rowtext = sprintf('%s%s',rowtext,preFillCharIQM(sprintf('%1.2g',0.01*round(100*cor(row,col))),7,' '));
            end
            OUTPUT = sprintf('%s%s\n',OUTPUT,rowtext);
        end
        OUTPUT  = sprintf('%s\n',OUTPUT);
        eigM    = eig(cor);
        eigMmin = min(eigM);
        eigMmax = max(eigM);
        OUTPUT  = sprintf('%sEigenvalues (min, max, max/min): %1.2f  %1.2f  %1.2f\n',OUTPUT,eigMmin,eigMmax,eigMmax/eigMmin);
        OUTPUT  = sprintf('%s\n',OUTPUT);
    end
end

%%%%%%%%%%%%%%%%%%%%%%%%%%%%%%%%%%%%%%%%%%
% Print the OFV / AIC / BIC
%%%%%%%%%%%%%%%%%%%%%%%%%%%%%%%%%%%%%%%%%%
OUTPUT = sprintf('%s--------------------------------------------------------------------------------------------------------\n',OUTPUT);
METHOD = x.PROJECTINFO.METHOD{end};
OUTPUT = sprintf('%sObjective function (%s)\n',OUTPUT,METHOD);
if strcmp(METHOD,'SAEM'),
    OUTPUT = sprintf('%sThe SAEM objective function should not be used for statistical testing.\n',OUTPUT);
    OUTPUT = sprintf('%sPlease consider the use of the IMPORTANCESAMPLING option!\n',OUTPUT);
end
OUTPUT = sprintf('%s--------------------------------------------------------------------------------------------------------\n',OUTPUT);
OUTPUT = sprintf('%sOFV:    %g\n',OUTPUT,x.objectivefunction.OBJ);
OUTPUT = sprintf('%sAIC:    %g\n',OUTPUT,x.objectivefunction.AIC);
OUTPUT = sprintf('%sBIC:    %g\n',OUTPUT,x.objectivefunction.BIC);
OUTPUT  = sprintf('%s\n',OUTPUT);

%%%%%%%%%%%%%%%%%%%%%%%%%%%%%%%%%%%%%%%%%%
% Save the text
%%%%%%%%%%%%%%%%%%%%%%%%%%%%%%%%%%%%%%%%%%
filename = sprintf('%s/RESULTS/project_results.txt',projectPath);
IQMwriteText2File(OUTPUT,filename);

%%%%%%%%%%%%%%%%%%%%%%%%%%%%%%%%%%%%%%%%%%
% Print out in command window
%%%%%%%%%%%%%%%%%%%%%%%%%%%%%%%%%%%%%%%%%%
disp(OUTPUT)
```
