## Supplementary material for "A systems biology analysis of adrenergically stimulated adiponectin exocytosis in white adipocytes": All scripts used in this work: IQMplotConvergenceNONMEM.m

```
function [] = IQMplotConvergenceNONMEM(projectPath)
% Plots the convergence plots for NONMEM
% Assumes that NONMEM >=7.2 has been used - might be same for later
% versions. Function can be used when run is still executed or afterwards
% when cleanup is done and result files have been moved to the RESULTS
% folder. If several estimation methods where concatenated, then for each
% method a plot wil be done.
%
% The function also saves the convergence plots in the projectPath/RESULTS
% folder. If several methods present, then for each a figure will be saved.
% Figures will only be printed if project.ext file in the RESULTS folder! 
%
% [SYNTAX]
% [] = IQMplotConvergenceNONMEM(projectPath)
%
% [INPUT]
% projectPath:      Path to the project.nmctl NONMEM project file
%
% [OUTPUT]
% Saving the plot in the project/RESULTS folder.

% <<<COPYRIGHTSTATEMENT - IQM TOOLS PRO>>>

% Load the project information to get parameter names etc.
projectinfo = parseNONMEMprojectHeaderIQM(projectPath);

THETANAMES      = strrep(strrep(strrep(projectinfo.THETANAMES,'(','_'),')','_'),',','_');
ETANAMES        = strrep(strrep(strrep(projectinfo.ETANAMES,'(','_'),')','_'),',','_');
BETACATNAMES    = strrep(strrep(strrep(projectinfo.BETACATNAMES,'(','_'),')','_'),',','_');


%%%%%%%%%%%%%%%%%%%%%%%%%%%%%%%%%%%%%%%%%%
% Check if METHOD more than one ...
%%%%%%%%%%%%%%%%%%%%%%%%%%%%%%%%%%%%%%%%%%
for nrTable=1:length(projectinfo.METHOD),
    
    %%%%%%%%%%%%%%%%%%%%%%%%%%%%%%%%%%%%%%%%%%
    % Check if project.ext in project or in RESULTS folder
    %%%%%%%%%%%%%%%%%%%%%%%%%%%%%%%%%%%%%%%%%%
    PRINT = 0;
    if exist([projectPath '/project.ext']),
        x = getTableNnonmemOutputIQM([projectPath '/project.ext'],nrTable);
    elseif exist([projectPath '/RESULTS/project.ext']),
        x = getTableNnonmemOutputIQM([projectPath '/RESULTS/project.ext'],nrTable);
        PRINT = 1;
    else
        error('project.ext file could not be found.');
    end
    
    %%%%%%%%%%%%%%%%%%%%%%%%%%%%%%%%%%%%%%%%%%
    % Remove the negative ITERATIONs at the end
    %%%%%%%%%%%%%%%%%%%%%%%%%%%%%%%%%%%%%%%%%%
    x(x.ITERATION<-100000000,:) = [];
    
    %%%%%%%%%%%%%%%%%%%%%%%%%%%%%%%%%%%%%%%%%%
    % Remove all 0 elements
    %%%%%%%%%%%%%%%%%%%%%%%%%%%%%%%%%%%%%%%%%%
    x(:,find(sum(abs(table2array(x))) == 0)) = [];

    %%%%%%%%%%%%%%%%%%%%%%%%%%%%%%%%%%%%%%%%%%
    % Remove all elements which are not changing
    %%%%%%%%%%%%%%%%%%%%%%%%%%%%%%%%%%%%%%%%%%
    x(:,find(var(table2array(x)) < 100*eps)) = [];
    
    %%%%%%%%%%%%%%%%%%%%%%%%%%%%%%%%%%%%%%%%%%
    % Split data into ITERATION, THETA, OBJ, OMEGA
    %%%%%%%%%%%%%%%%%%%%%%%%%%%%%%%%%%%%%%%%%%
    header          = x.Properties.VariableNames;
    % Get ITERATIONs
    xITERATION      = x(:,strmatch('ITERATION',header));
    % Get THETAs
    xTHETA          = x(:,strmatchIQM('THETA',header));
    % Get OMEGAs
    xOMEGA          = x(:,strmatchIQM('OMEGA',header));
    % Get OBJs
    xOBJ            = x(:,end);
    
    %%%%%%%%%%%%%%%%%%%%%%%%%%%%%%%%%%%%%%%%%%
    % Calculate standard deviation and correlation from OMEGAs
    %%%%%%%%%%%%%%%%%%%%%%%%%%%%%%%%%%%%%%%%%%
    xSTDCORR = table();
    h = strrep(strrep(xOMEGA.Properties.VariableNames,'OMEGA',''),'_',',');
    h2 = xOMEGA.Properties.VariableNames;
    % Convert first the variances
    for k=1:length(h),
        rc = explodePCIQM(h{k}(2:end-1));
        r = eval(rc{1});
        c = eval(rc{2});
        if r==c,
            xSTDCORR.(sprintf('%s',ETANAMES{r})) = sqrt(table2array(xOMEGA(:,k)));
        end
    end
    % Then do the correlations
    for k=1:length(h),
        rc = explodePCIQM(h{k}(2:end-1));
        r = eval(rc{1});
        c = eval(rc{2});
        if r~=c,
            covariance = xOMEGA(:,k);
            variance1  = xOMEGA.(sprintf('OMEGA_%d_%d_',r,r));
            variance2  = xOMEGA.(sprintf('OMEGA_%d_%d_',c,c));
            correlation = table2array(xOMEGA(:,k))./sqrt(variance1.*variance2);
            xSTDCORR.(sprintf('corr_%s_%s',ETANAMES{c},ETANAMES{r})) = correlation;
        end
    end
    
    %%%%%%%%%%%%%%%%%%%%%%%%%%%%%%%%%%%%%%%%%%
    % Split xSTDCORR into diagonal and off-diagonal
    %%%%%%%%%%%%%%%%%%%%%%%%%%%%%%%%%%%%%%%%%%
    h = xSTDCORR.Properties.VariableNames;
    ixSTD = strmatchIQM('omega',h);
    ixCORR = strmatchIQM('corr',h);
    xSTANDARD = xSTDCORR(:,ixSTD);
    xCORR = xSTDCORR(:,ixCORR);
    
    %%%%%%%%%%%%%%%%%%%%%%%%%%%%%%%%%%%%%%%%%%
    % Rename THETAs
    %%%%%%%%%%%%%%%%%%%%%%%%%%%%%%%%%%%%%%%%%%
    header = xTHETA.Properties.VariableNames;
    theta_name_indices = [];
    for k=1:length(header),
        theta_name_indices(end+1) = eval(strrep(header{k},'THETA',''));
    end
    xTHETA.Properties.VariableNames = THETANAMES(theta_name_indices);
    
    %%%%%%%%%%%%%%%%%%%%%%%%%%%%%%%%%%%%%%%%%%
    % Split of beta and betacat from theta
    %%%%%%%%%%%%%%%%%%%%%%%%%%%%%%%%%%%%%%%%%%
    header = xTHETA.Properties.VariableNames;
    ixbeta = strmatchIQM('beta_',header);
    xBETA = xTHETA(:,ixbeta);
    xTHETA(:,ixbeta) = [];
    
    %%%%%%%%%%%%%%%%%%%%%%%%%%%%%%%%%%%%%%%%%%
    % Split of beta cont and cat
    %%%%%%%%%%%%%%%%%%%%%%%%%%%%%%%%%%%%%%%%%%
    xBETA_cat = {};
    xBETA_cov = xBETA;
    header = xBETA.Properties.VariableNames;
    ixcovremove = [];
    for k=1:length(BETACATNAMES),
        if ~isempty(BETACATNAMES{k}),
            ix = strmatch(BETACATNAMES{k},header);
            xBETA_cat{end+1} = xBETA(:,ix);
            ixcovremove = [ixcovremove; ix(:)];
        end
    end
    xBETA_cov(:,ixcovremove) = [];
    
    %%%%%%%%%%%%%%%%%%%%%%%%%%%%%%%%%%%%%%%%%%
    % Split of ERROR from theta
    %%%%%%%%%%%%%%%%%%%%%%%%%%%%%%%%%%%%%%%%%%
    header = xTHETA.Properties.VariableNames;
    ixerror = strmatchIQM('error_',header);
    xERROR = xTHETA(:,ixerror);
    xTHETA(:,ixerror) = [];
    
    %%%%%%%%%%%%%%%%%%%%%%%%%%%%%%%%%%%%%%%%%%
    % Determine needed subplots
    %%%%%%%%%%%%%%%%%%%%%%%%%%%%%%%%%%%%%%%%%%
    nTHETA      = size(xTHETA,2);
    nBETAcov    = size(xBETA_cov,2);
    nBETAcat    = length(BETACATNAMES);
    if isempty(BETACATNAMES{1}),
        nBETAcat = 0;
    end
    nSTD        = size(xSTANDARD,2);
    nCORR       = double(~isempty(xCORR));
    nERROR      = size(xERROR,2);
    nOBJ        = 1;
    nTotal      = nTHETA+nBETAcov+nBETAcat+nSTD+nCORR+nERROR+nOBJ;
    nrows       = ceil(sqrt(nTotal));
    ncols       = ceil(nTotal/nrows);
    
    % If method is IMP then only OFV is determined, so set nrows and ncols to 1
    if strcmp(projectinfo.METHOD{nrTable},'IMP'),
        nrows = 1;
        ncols = 1;
        nCORR = 0;
        nTHETA = 0;
        nBETAcov = 0;
        nBETAcat = 0;
        nTotal = 1;
    end
    
    figure(nrTable); clf
    colors      = IQMgetcolors();
    
    %%%%%%%%%%%%%%%%%%%%%%%%%%%%%%%%%%%%%%%%%%
    % Plot THETAs
    % And first backtransform them
    %%%%%%%%%%%%%%%%%%%%%%%%%%%%%%%%%%%%%%%%%%
    h = xTHETA.Properties.VariableNames;
    for k=1:size(xTHETA,2),
        phi = table2array(xTHETA(:,k));
        param = h{k};
        ixparam = strmatchIQM(param,projectinfo.PARAMNAMES,'exact');
        % do inverse trans
        value = eval(projectinfo.PARAMTRANS{ixparam});
        % plot
        subplot(nrows,ncols,k);
        plot(table2array(xITERATION),value,'-','Color',colors(1,:),'LineWidth',2);
        grid on;
        title([h{k} ' (' projectinfo.METHOD{nrTable} ')'],'Interpreter','None','FontWeight','bold','FontSize',8)
        hold on;
        set(gca,'YLim',get(gca,'YLim'))
        set(gca,'XLim',[min(xITERATION.ITERATION) max(xITERATION.ITERATION)])
%         set(gca,'XTick',[]);
        YLim = get(gca,'YLim');
        set(gca,'YTick',linspace(YLim(1),YLim(2),5));
        plot([0 0],get(gca,'YLim'),'k-')
    end
    
    %%%%%%%%%%%%%%%%%%%%%%%%%%%%%%%%%%%%%%%%%%
    % Plot BETAcovs
    %%%%%%%%%%%%%%%%%%%%%%%%%%%%%%%%%%%%%%%%%%
    h = xBETA_cov.Properties.VariableNames;
    for k=1:size(xBETA_cov,2),
        subplot(nrows,ncols,k+nTHETA);
        plot(table2array(xITERATION),table2array(xBETA_cov(:,k)),'-','Color',colors(2,:),'LineWidth',2);
        grid on;
        title([h{k} ' (' projectinfo.METHOD{nrTable} ')'],'Interpreter','None','FontWeight','bold','FontSize',8)
        hold on;
        set(gca,'YLim',get(gca,'YLim'))
        set(gca,'XLim',[min(xITERATION.ITERATION) max(xITERATION.ITERATION)])
%         set(gca,'XTick',[]);
        YLim = get(gca,'YLim');
        set(gca,'YTick',linspace(YLim(1),YLim(2),5));
        plot([0 0],get(gca,'YLim'),'k-')
    end
    
    %%%%%%%%%%%%%%%%%%%%%%%%%%%%%%%%%%%%%%%%%%
    % Plot BETAcats
    %%%%%%%%%%%%%%%%%%%%%%%%%%%%%%%%%%%%%%%%%%
    for k=1:length(xBETA_cat),
        if ~isempty(xBETA_cat{k}),
            subplot(nrows,ncols,k+nTHETA+nBETAcov);
            plot(table2array(xITERATION),table2array(xBETA_cat{k}),'-','LineWidth',2);
            grid on;
            title([BETACATNAMES{k} ' (' projectinfo.METHOD{nrTable} ')'],'Interpreter','None','FontWeight','bold','FontSize',8)
            hold on;
            set(gca,'YLim',get(gca,'YLim'))
            set(gca,'XLim',[min(xITERATION.ITERATION) max(xITERATION.ITERATION)])
%             set(gca,'XTick',[]);
            YLim = get(gca,'YLim');
            set(gca,'YTick',linspace(YLim(1),YLim(2),5));
            plot([0 0],get(gca,'YLim'),'k-')
        end
    end
    
    %%%%%%%%%%%%%%%%%%%%%%%%%%%%%%%%%%%%%%%%%%
    % Plot OMEGAs (STDs)
    %%%%%%%%%%%%%%%%%%%%%%%%%%%%%%%%%%%%%%%%%%
    h = xSTANDARD.Properties.VariableNames;
    for k=1:size(xSTANDARD,2),
        subplot(nrows,ncols,k+nTHETA+nBETAcov+nBETAcat);
        plot(table2array(xITERATION),table2array(xSTANDARD(:,k)),'-','Color',colors(4,:),'LineWidth',2);
        grid on;
        title([h{k} ' (' projectinfo.METHOD{nrTable} ')'],'Interpreter','None','FontWeight','bold','FontSize',8)
        hold on;
        set(gca,'YLim',get(gca,'YLim'))
        set(gca,'XLim',[min(xITERATION.ITERATION) max(xITERATION.ITERATION)])
%         set(gca,'XTick',[]);
        YLim = get(gca,'YLim');
        set(gca,'YTick',linspace(YLim(1),YLim(2),5));
        plot([0 0],get(gca,'YLim'),'k-')
    end
    
    %%%%%%%%%%%%%%%%%%%%%%%%%%%%%%%%%%%%%%%%%%
    % Plot CORRs
    %%%%%%%%%%%%%%%%%%%%%%%%%%%%%%%%%%%%%%%%%%
    if ~isempty(xCORR)
        subplot(nrows,ncols,nCORR+nTHETA+nBETAcov+nBETAcat+nSTD);
        plot(table2array(xITERATION),table2array(xCORR),'-','LineWidth',2);
        grid on;
        title('IIV Correlations','Interpreter','None','FontWeight','bold','FontSize',8)
        hold on;
        set(gca,'YLim',get(gca,'YLim'))
        plot([0 0],get(gca,'YLim'),'k-')
        set(gca,'XLim',[min(xITERATION.ITERATION) max(xITERATION.ITERATION)])
%         set(gca,'XTick',[]);
        YLim = get(gca,'YLim');
        set(gca,'YTick',linspace(YLim(1),YLim(2),5));
    end
    
    %%%%%%%%%%%%%%%%%%%%%%%%%%%%%%%%%%%%%%%%%%
    % Plot ERRORs
    %%%%%%%%%%%%%%%%%%%%%%%%%%%%%%%%%%%%%%%%%%
    h = xERROR.Properties.VariableNames;
    for k=1:size(xERROR,2),
        subplot(nrows,ncols,k+nCORR+nTHETA+nBETAcov+nBETAcat+nSTD);
        plot(table2array(xITERATION),table2array(xERROR(:,k)),'-','Color',colors(5,:),'LineWidth',2);
        grid on;
        title([h{k} ' (' projectinfo.METHOD{nrTable} ')'],'Interpreter','None','FontWeight','bold','FontSize',8)
        hold on;
        set(gca,'YLim',get(gca,'YLim'))
        set(gca,'XLim',[min(xITERATION.ITERATION) max(xITERATION.ITERATION)])
%         set(gca,'XTick',[]);
        YLim = get(gca,'YLim');
        set(gca,'YTick',linspace(YLim(1),YLim(2),5));
        plot([0 0],get(gca,'YLim'),'k-')
    end
    
    %%%%%%%%%%%%%%%%%%%%%%%%%%%%%%%%%%%%%%%%%%
    % Plot OBJ
    %%%%%%%%%%%%%%%%%%%%%%%%%%%%%%%%%%%%%%%%%%
    h = xOBJ.Properties.VariableNames;
    subplot(nrows,ncols,nTotal);
    plot(table2array(xITERATION),table2array(xOBJ),'r-','LineWidth',2);
    grid on;
    title([h{1} ' (' projectinfo.METHOD{nrTable} ')'],'Interpreter','None','FontWeight','bold','FontSize',8)
    set(gca,'XTickLabel',[]);
    hold on;
    set(gca,'YLim',get(gca,'YLim'))
    plot([0 0],get(gca,'YLim'),'k-')
    set(gca,'XLim',[min(xITERATION.ITERATION) max(xITERATION.ITERATION)])
%     set(gca,'XTick',[]);
    YLim = get(gca,'YLim');
    set(gca,'YTick',linspace(YLim(1),YLim(2),5));
    
    %%%%%%%%%%%%%%%%%%%%%%%%%%%%%%%%%%%%%%%%%%
    % Print figure
    %%%%%%%%%%%%%%%%%%%%%%%%%%%%%%%%%%%%%%%%%%
    if PRINT,
        filename = sprintf('%s/RESULTS/CONVERGENCE_PLOT__%d_%s',projectPath,nrTable,projectinfo.METHOD{nrTable});
        IQMprintFigure(gcf,filename,'png');
    end
end
```
