## Supplementary material for "A systems biology analysis of adrenergically stimulated adiponectin exocytosis in white adipocytes": All scripts used in this work: IQMrunNONMEMproject.m

```
function [] = IQMrunNONMEMproject(projectPath,NPROCESSORS,NO_GOF_PLOTS)
% This function runs a specified NONMEM project.
%
% [SYNTAX]
% [] = IQMrunNONMEMproject(projectPath)
% [] = IQMrunNONMEMproject(projectPath,N_PROCESSORS)
% [] = IQMrunNONMEMproject(projectPath,N_PROCESSORS,NO_GOF_PLOTS)
%
% [INPUT]
% projectPath:      Path to the project.nmctl NONMEM project file
% NPROCESSORS:      Number of processors if use of parallel (default: 1)
% NO_GOF_PLOTS:     =0: Create GoF plots for all runs (default), 
%                   =1: No Gof plots
%
% [OUTPUT]
% Output generated in the RESULTS folder of the NONMEM project.
%
% Control NONMEM run from commandline:
% ====================================
% CTRL-J: Console iteration printing on/off 
% CTRL-K: Exit analysis at any time, which completes its output, and goes
%         on to next mode or estimation method
% CTRL-E: Exit program gracefully at any time
% CTRL-T: Monitor the progress of each individual during an estimation by
%         toggling ctrl-T. Wait 15 seconds or more to observe a subject’s
%         ID, and individual objective function value. It is also good to
%         test that the problem did not hang if a console output had not
%         been observed for a long while

% <<<COPYRIGHTSTATEMENT - IQM TOOLS PRO>>>

% Handle variable input arguments
if nargin == 1,
    NPROCESSORS = 1;
    NO_GOF_PLOTS = 0;
elseif nargin == 2,
    NO_GOF_PLOTS = 0;
end

% Check if NONMEM project
if ~isNONMEMprojectIQM(projectPath),
    error('Specified "projectPath" does not point to a NONMEM project.');
end

% Run SETUP_PATHS_TOOLS_IQMPRO to get info about paths and ocmmands etc.
SETUP_PATHS_TOOLS_IQMPRO
if isunix,
    PATH_NONMEM     = PATH_SYSTEM_NONMEM_UNIX;
    PATH_NONMEM_PAR = PATH_SYSTEM_NONMEM_PARALLEL_UNIX;
else
    PATH_NONMEM     = PATH_SYSTEM_NONMEM_WINDOWS;
    PATH_NONMEM_PAR = PATH_SYSTEM_NONMEM_PARALLEL_WINDOWS;
end

% Check things
if isempty(PATH_NONMEM) && NPROCESSORS==1,
    error('Path to NONMEM executable not defined in SETUP_PATHS_TOOLS_IQMPRO.m');
end
if isempty(PATH_NONMEM_PAR) && NPROCESSORS>1,
    error('Path to NONMEM parallel executable not defined in SETUP_PATHS_TOOLS_IQMPRO.m');
end

% Change in to project path
oldpath = pwd;
cd(projectPath);

% Run NONMEM
if NPROCESSORS == 1,
    eval(sprintf('[exitFlag,exitMessage] = system(''%s project.nmctl project.nmlog'');',PATH_NONMEM));
else
    eval(sprintf('[exitFlag,exitMessage] = system(''%s %d project.nmctl project.nmlog'');',PATH_NONMEM_PAR,NPROCESSORS));
end

%%%%%%%%%%%%%%%%%%%%%%%%%%%%%%%%%%%%%%%%%%%%%%%%%%%%%%%%%%%%%%%%%%%%%%%%%%%
% Handle queuing system - to wait until NONMEM run is done before
% continuing processing the results.
%
% Only handle under unix ... do not assume queuing under windows
%%%%%%%%%%%%%%%%%%%%%%%%%%%%%%%%%%%%%%%%%%%%%%%%%%%%%%%%%%%%%%%%%%%%%%%%%%%
if isunix && ~isempty(PATH_SYSTEM_QUEUE_STATUS_UNIX),
    
    % Get jobID from exit message (always assume it is numeric)
    jobID = regexp(exitMessage,'([0-9]+)','tokens');
    if length(jobID) == 1,
        jobID = jobID{1}{1};
    else
        error('Something wrong with the queue jobID.');
    end
    
    % Read out users queue
    [exitFlag,exitMessage] = system([PATH_SYSTEM_QUEUE_STATUS_UNIX]);
    
    % Check if jobID still in queue and wait until it is gone
    while ~isempty(strfind(exitMessage,jobID)),
        pause(10);
        [exitFlag,exitMessage] = system([PATH_SYSTEM_QUEUE_STATUS_UNIX]);
    end
   
end
%%%%%%%%%%%%%%%%%%%%%%%%%%%%%%%%%%%%%%%%%%%%%%%%%%%%%%%%%%%%%%%%%%%%%%%%%%%
% End of queue handling
%%%%%%%%%%%%%%%%%%%%%%%%%%%%%%%%%%%%%%%%%%%%%%%%%%%%%%%%%%%%%%%%%%%%%%%%%%%

%%%%%%%%%%%%%%%%%%%%%%%%%%%%%%%%%%%%%%%%%%%%%%%%%%%%%%%%%%%%%%%%%%%%%%%%%%%
% Handling stupid NONMEM
% For some reason NONMEM on some systems can not generate the
% controlfile.xml file if the path to the model is to long.
%
% However, it can create the temporaryfile.xml, which is identical (at
% least in all the cases I tested. 
% 
% So to circumvent an issue, if the project.xml file is not present but the
% temporaryfile.xml file is present this one will be renamed!
%
% ICON: please get your software in order and fit for a decent way of
% working that is consistent with the year 2016 and not with 1980! Thanks!
%%%%%%%%%%%%%%%%%%%%%%%%%%%%%%%%%%%%%%%%%%%%%%%%%%%%%%%%%%%%%%%%%%%%%%%%%%%
if isunix,
    % Check if project.xml file present
    x = dir('project.xml');
    y = dir('temporaryfile.xml');
    if isempty(x) && isempty(y),
        error('Problem with NONMEM and creation of output XML file - the path name is too long (OLD software).');
    end
    if isempty(x) && ~isempty(y),
        copyfile('temporaryfile.xml','project.xml');
    end
end
%%%%%%%%%%%%%%%%%%%%%%%%%%%%%%%%%%%%%%%%%%%%%%%%%%%%%%%%%%%%%%%%%%%%%%%%%%%
% End of handling stupid NONMEM
%%%%%%%%%%%%%%%%%%%%%%%%%%%%%%%%%%%%%%%%%%%%%%%%%%%%%%%%%%%%%%%%%%%%%%%%%%%

% Change back to old path
cd(oldpath);

% Cleanup
try
    cleanNONMEMprojectFolderIQM(projectPath);
catch
    error('NONMEM run created a problem. Please check.');
end

% Postprocess ...
try
    IQMplotConvergenceNONMEM(projectPath);
	close all
catch
    disp('Problem with plotting');
    disp(lasterr);    
end
try
    IQMcreateNONMEMresultsTable(projectPath);
catch
    disp('Problem with reporting');
    disp(lasterr);    
end

% Generate information for GOF plots
try
    PROJECTINFO     = parseNONMEMprojectHeaderIQM(projectPath);
    % outputNumber: Defined by metadata "OUTPUTS"
    outputNumberALL = [1:length(PROJECTINFO.OUTPUTS)];
    outputNamesALL  = PROJECTINFO.OUTPUTS;
catch
    warning('Problem with obtaining information for GOF plots.');
    disp(lasterr);    
end

% Do GOF plots
if ~NO_GOF_PLOTS,
    try
        % General GOF plots
        IQMfitanalysisGeneralPlots(projectPath);
    catch
        warning('Problem with General GOF plots.');
        disp(lasterr);
    end
    try
        % Output specific GOF plots
        IQMfitanalysisOutputPlots(projectPath);
    catch
        warning('Problem with Output specific GOF plots.');
        disp(lasterr);
    end    
end
```
