## Supplementary material for "A systems biology analysis of adrenergically stimulated adiponectin exocytosis in white adipocytes": All scripts used in this work: IQMrunNONMEMprojectFolder.m

```
function [] = IQMrunNONMEMprojectFolder(modelProjectsFolder,N_PROCESSORS_PAR,N_PROCESSORS_SINGLE,NO_GOF_PLOTS)
% This functions runs all the NONMEM projects in the specified folder.
% Parallel computation is supported in two different ways. Parallel execution 
% of models at the same time (par for loop) and also allowing each single model
% run to be parallelized (if the NONMEM installation allows for it).
% The function also generates tables in the modelProjectsFolder allowing to
% compare individual model results.
%
% [SYNTAX]
% [] = IQMrunNONMEMprojectFolder(modelProjectsFolder)
% [] = IQMrunNONMEMprojectFolder(modelProjectsFolder,N_PROCESSORS_PAR)
% [] = IQMrunNONMEMprojectFolder(modelProjectsFolder,N_PROCESSORS_PAR,N_PROCESSORS_SINGLE)
% [] = IQMrunNONMEMprojectFolder(modelProjectsFolder,N_PROCESSORS_PAR,N_PROCESSORS_SINGLE,NO_GOF_PLOTS)
%
% [INPUT]
% modelProjectsFolder:      Path to a folder with NONMEM project folders
%                           to be run. Folder names are arbitrary, but a
%                           project.nmctl file needs to be present in
%                           each folder.
% N_PROCESSORS_PAR:         Number of processors for parallel model evaluation (default: as specified in SETUP_PATHS_TOOLS_IQMPRO)
% N_PROCESSORS_SINGLE:      Number of processors for parallelization of single model run (default: 1)
% NO_GOF_PLOTS:             =0: Create GoF plots for all runs (default), =1: No Gof plots
%
% If N_PROCESSORS_PAR>1 then parallel nodes are requested via the matlabpool
% command and N_PROCESSORS_PAR models will be run in parallel.
%
% [OUTPUT]
% No output! The function just runs the NONMEM projects. All results are
% written to the relevant output folders ("RESULTS").

% <<<COPYRIGHTSTATEMENT - IQM TOOLS PRO>>>

% Handle variable input arguments
if nargin == 1,
    N_PROCESSORS_PAR    = getN_PROCESSORS_PARIQM();
    N_PROCESSORS_SINGLE = 1;
    NO_GOF_PLOTS = 0;
elseif nargin == 2,
    N_PROCESSORS_SINGLE = 1;
    NO_GOF_PLOTS = 0;
elseif nargin == 3,
    NO_GOF_PLOTS = 0;
end
    
% Get the projects to run in the folder
projects = dir([modelProjectsFolder '/*']);
% Remove . and ..
ix_dot = strmatchIQM('.',{projects.name});
projects(ix_dot) = [];
% Remove files
projects(find(~[projects.isdir])) = [];

% Request processors
% Request min(N_PROCESSORS,length(projects))
N_PROCESSORS_NEEDED = min(N_PROCESSORS_PAR,length(projects));
killMATLABpool = startParallelIQM(N_PROCESSORS_NEEDED);

% Run the models
warning off
oldpath = pwd();
parfor k=1:length(projects),
    fprintf('Running project %d of %d ...\n',k,length(projects));
    pathfolder = [modelProjectsFolder '/' projects(k).name];
    if isNONMEMprojectIQM(pathfolder),
        IQMrunNONMEMproject(pathfolder,N_PROCESSORS_SINGLE,NO_GOF_PLOTS);
    end
end
    
% Release processors
stopParallelIQM(killMATLABpool);

% Prepare tables for model comparison in the folder
SETUP_PATHS_TOOLS_IQMPRO
IQMfitsummaryAll(modelProjectsFolder,'',NLME_ORDER_CRITERION);

% Done!
fprintf('\nEstimations READY!\n\n');
```
