## Supplementary material for "A systems biology analysis of adrenergically stimulated adiponectin exocytosis in white adipocytes": All scripts used in this work: isNONMEMprojectIQM.m

```
function [ output ] = isNONMEMprojectIQM( projectPath )
% Checks if given project path is a NONMEM project. This is checked by 
% requiring a project.nmctl file in this folder.
% 
% [SYNTAX]
% [output] = isNONMEMprojectIQM( projectPath )
%
% [INPUT]
% projectPath:  Path to check if NONMEM project
%
% [OUTPUT]
% output = 0: No NONMEM project
% output = 1: NONMEM project

% <<<COPYRIGHTSTATEMENT - IQM TOOLS PRO>>>

testfile = fullfile(projectPath,'project.nmctl');
if ~exist(testfile),
    output = 0;
else
    output = 1;
end
```
