## Supplementary material for "A systems biology analysis of adrenergically stimulated adiponectin exocytosis in white adipocytes": All scripts used in this work: parseNLMEprojectHeaderIQM.m

```
function [projectinfo] = parseNLMEprojectHeaderIQM(projectPath)
% Parses the project header information from an NLME project (MONOLIX or NONMEM)
% 
% [SYNTAX]
% [projectinfo] = parseNLMEprojectHeaderIQM(projectPath)
%
% [INPUT]
% projectPath:      Project to return the header information
%
% [OUTPUT]
% projectinfo:      Structure with information

% <<<COPYRIGHTSTATEMENT - IQM TOOLS PRO>>>

% Check if project.nmctl in project folder
if isMONOLIXprojectIQM(projectPath),
    projectinfo = parseMONOLIXprojectHeaderIQM(projectPath);
elseif isNONMEMprojectIQM(projectPath),
    projectinfo = parseNONMEMprojectHeaderIQM(projectPath);
else
    error('Provided projectPath does not point to an NLME project.');
end
```
