## Supplementary material for "A systems biology analysis of adrenergically stimulated adiponectin exocytosis in white adipocytes": All scripts used in this work: parseNLMEprojectResults.m

```
function [ output ] = parseNLMEprojectResults( projectPath )
% This function parses the output of an NLME project and returns all information in a structure
%
% [SYNTAX]
% output = parseNLMEprojectResults( projectPath )
%
% [INPUT]
% projectPath: path to the NLME project folder. 
%
% [OUTPUT]
% Structure with the following fields:
%
% output.path                         : path from which the results are read (project folder+RESULTS)
% output.parameters                   : a structure with all parameter information
% output.parameters.names             : cell-array with the parameter names
% output.parameters.values            : vector with estimated values
% output.parameters.stderrors         : vector with standard errors of estimation
% output.parameters.correlationmatrix : full correlation matrix for estimates
% output.parameters.FLAGestimated     : vector with flags 1 if estimated, 0 if not estimated
% output.parameters.covariancematrix  : full covariance matrix for parameter estimates, determined
%                                       from correlationmatrix and standard errors
% output.objectivefunction            : structure with the values for the log-likelihood, AIC and BIC for
%                                       both linearization and importance sampling. NaN if not determined
% output.residualerrormodels          : cell-array with the aliases of the residual error models in the order 
%                                       of the outputs, as defined in the MLXTRAN models
% output.trans_randeffects            : a cell-array with the transformation of the random effects 
% output.inv_trans_randeffects        : a cell-array with the inverse transformation of the random effects
%
% output.covariates.covNames          : cell-array with names of continuous covariates
% output.covariates.covTransformation : cell-array with transformations of continuous covariates 
% output.covariates.catNames          : cell-array with names of categorical covariates 
% output.covariates.catCategories     : cell-array with categories of categorical covariates  
% output.covariates.catReference      : cell-array with reference values of categorical covariates 

% output.rawParameterInfo             : Info about fixed, random effects, covariates, correlations, error model etc.
%
% [ASSUMPTIONS]
% String assumptions about the structure and syntax of the pop_parameters.txt file were made.
% Need to reassess when new functions of Monolix arrive.

% <<<COPYRIGHTSTATEMENT - IQM TOOLS PRO>>>

% Check if project.nmctl in project folder
if isMONOLIXprojectIQM(projectPath),
    projectresults = parseMONOLIXresultsIQM(projectPath);
elseif isNONMEMprojectIQM(projectPath),
    transformFlag = 1;
    projectresults = parseNONMEMresultsIQM(projectPath,transformFlag);
else
    error('Provided projectPath does not point to an NLME project.');
end

output = projectresults;
```
