## Supplementary material for "A systems biology analysis of adrenergically stimulated adiponectin exocytosis in white adipocytes": All scripts used in this work: IQMcreateNLMEmodelGENcode.m

```
function [] = IQMcreateNLMEmodelGENcode(modelPath,dosingPath,dataPath,projectPath)
% Generates code that can be used to generate a NONMEM or MONOLIX NLME
% project. This code is created in a temporary file and opened in the editor
% to allow for copy and pasting where needed.
%
% It will take all parameters in the model that are set to <estimate> and 
% create the needed structures. It will also check for regression parameters 
% and handle them accordingly. 
%
% [SYNTAX]
% [] = IQMcreateNLMEmodelGENcode(modelPath,dosingPath,dataPath,projectPath)
%
% modelPath: 	 Path to the IQMmodel file to use 
% dosingPath: 	 Path to the IQMdosing scheme to use
% dataPath:      Path to the CSV dataset to use 
% projectPath:   Path to the folder in which to create the project
% 
% [OUTPUT]
% The output is done in a temporary file which is opened in the editor

% <<<COPYRIGHTSTATEMENT - IQM TOOLS PRO>>>

%%%%%%%%%%%%%%%%%%%%%%%%%%%%%%%%%%%%%%%%%%%%%%%%%%%%%%%%%%%%%%%%%%%%%%%%%%%
%% Define algorithm text
%%%%%%%%%%%%%%%%%%%%%%%%%%%%%%%%%%%%%%%%%%%%%%%%%%%%%%%%%%%%%%%%%%%%%%%%%%%
textAlgorithm = '';
textAlgorithm = sprintf('%s\n%%%%%%%%%%%%%%%%%%%%%%%%%%%%%%%%%%%%%%%%%%%%%%%%%%%%%%%%%%%%%%%%%%%%%%%%%%%%%%%%%%%%%%%%%%%%%%%%%%%%%%%%%%%%%%%%%%%%%%%%%%%%%%%%%%%%%%%%%%%%%%%%%%%%%%',textAlgorithm);
textAlgorithm = sprintf('%s\n%%%% Algorithm generation code template',textAlgorithm);
textAlgorithm = sprintf('%s\n%% Below you can find code that is required to set-up algorithm',textAlgorithm);
textAlgorithm = sprintf('%s\n%% settings for NLME model fits for both NONMEM and MONOLIX.',textAlgorithm);
textAlgorithm = sprintf('%s\n%% It covers the most important ones, which will lead to reasonable',textAlgorithm);
textAlgorithm = sprintf('%s\n%% results in most cases.',textAlgorithm);
textAlgorithm = sprintf('%s\n%%',textAlgorithm);
textAlgorithm = sprintf('%s\n%% The different parts are commented to explain what can be edited, etc.',textAlgorithm);
textAlgorithm = sprintf('%s\n%%%%%%%%%%%%%%%%%%%%%%%%%%%%%%%%%%%%%%%%%%%%%%%%%%%%%%%%%%%%%%%%%%%%%%%%%%%%%%%%%%%%%%%%%%%%%%%%%%%%%%%%%%%%%%%%%%%%%%%%%%%%%%%%%%%%%%%%%%%%%%%%%%%%%%',textAlgorithm);
textAlgorithm = sprintf('%s\n',textAlgorithm);

textAlgorithm = sprintf('%s\nalgorithm                       = [];',textAlgorithm);
textAlgorithm = sprintf('%s\n',textAlgorithm);
textAlgorithm = sprintf('%s\n%% General settings',textAlgorithm);
textAlgorithm = sprintf('%s\n%% ================',textAlgorithm);
textAlgorithm = sprintf('%s\n',textAlgorithm);
textAlgorithm = sprintf('%s\n%% Six digit number, defining the SEED of the random generators.',textAlgorithm);
textAlgorithm = sprintf('%s\nalgorithm.SEED                  = 123456;',textAlgorithm);
textAlgorithm = sprintf('%s\n',textAlgorithm);
textAlgorithm = sprintf('%s\n%% K1 and K2 need to be defined big enough to ensure that the convergence',textAlgorithm);
textAlgorithm = sprintf('%s\n%% trajectories are reasonably stable (only needed for SAEM).',textAlgorithm);
textAlgorithm = sprintf('%s\n%% 200 for K2 is fine in most cases. 500-2000 for K1 is reasonable.',textAlgorithm);
textAlgorithm = sprintf('%s\nalgorithm.K1                    = 500;',textAlgorithm);
textAlgorithm = sprintf('%s\nalgorithm.K2                    = 200;',textAlgorithm);
textAlgorithm = sprintf('%s\n',textAlgorithm);
textAlgorithm = sprintf('%s\n%% NRCHAINS can be increased in the case that few subjects only available in',textAlgorithm);
textAlgorithm = sprintf('%s\n%% the dataset.',textAlgorithm);
textAlgorithm = sprintf('%s\nalgorithm.NRCHAINS              = 1;',textAlgorithm);
textAlgorithm = sprintf('%s\n',textAlgorithm);

textAlgorithm = sprintf('%s\n%% NONMEM specific settings',textAlgorithm);
textAlgorithm = sprintf('%s\n%% ========================',textAlgorithm);
textAlgorithm = sprintf('%s\n',textAlgorithm);
textAlgorithm = sprintf('%s\n%% Please choose the NONMEM algorithm you want to use for the parameter ',textAlgorithm);
textAlgorithm = sprintf('%s\n%% estimation. "SAEM" works just fine, while the older algorithms',textAlgorithm);
textAlgorithm = sprintf('%s\n%% "FOCE" and "FOCEI" are not the most robust ones. The use of "FO" should',textAlgorithm);
textAlgorithm = sprintf('%s\n%% be avoided.',textAlgorithm);
textAlgorithm = sprintf('%s\nalgorithm.METHOD                = ''SAEM'';  %% ''SAEM'' (default) or ''FO'', ''FOCE'', ''FOCEI''',textAlgorithm);
textAlgorithm = sprintf('%s\n',textAlgorithm);
textAlgorithm = sprintf('%s\n%% ITS=1 performs an iterative two stage parameter estimation before the main',textAlgorithm);
textAlgorithm = sprintf('%s\n%% algorithm. If this improves the results can be debated ... but it might give',textAlgorithm);
textAlgorithm = sprintf('%s\n%% you a good feeling to do something cool ... if you do not want that, than',textAlgorithm);
textAlgorithm = sprintf('%s\n%% set ITS=0.',textAlgorithm);
textAlgorithm = sprintf('%s\n%% ITS_ITERATIONS defines the number of ITS iterations. 10 is just fine ...',textAlgorithm);
textAlgorithm = sprintf('%s\nalgorithm.ITS                   = 1;',textAlgorithm);
textAlgorithm = sprintf('%s\nalgorithm.ITS_ITERATIONS        = 10;',textAlgorithm);
textAlgorithm = sprintf('%s\n',textAlgorithm);
textAlgorithm = sprintf('%s\n%% IMPORTANCESAMPLING=1 is needed only in the case when "SAEM" is used as',textAlgorithm);
textAlgorithm = sprintf('%s\n%% parameter estimation method. It will after the main estimation calculate the ',textAlgorithm);
textAlgorithm = sprintf('%s\n%% true objective function value that is needed for OFV bean-counting ...',textAlgorithm);
textAlgorithm = sprintf('%s\n%% IMP_ITERATIONS defines the number of IMP iterations. Avoid large numbers ...',textAlgorithm);
textAlgorithm = sprintf('%s\n%% 5-20 is typically just fine. ',textAlgorithm);
textAlgorithm = sprintf('%s\nalgorithm.IMPORTANCESAMPLING    = 1;',textAlgorithm);
textAlgorithm = sprintf('%s\nalgorithm.IMP_ITERATIONS        = 10;',textAlgorithm);
textAlgorithm = sprintf('%s\n',textAlgorithm);
textAlgorithm = sprintf('%s\n%% MAXEVAL is used for the "FO", "FOCE", and "FOCEI" algorithms and determines ',textAlgorithm);
textAlgorithm = sprintf('%s\n%% the maximum number of objective function evaluations that are performed.',textAlgorithm);
textAlgorithm = sprintf('%s\n%% 9999 is the default value and if the optimum has not been reached by then, ',textAlgorithm);
textAlgorithm = sprintf('%s\n%% then you have problems with your model anyway.',textAlgorithm);
textAlgorithm = sprintf('%s\nalgorithm.MAXEVAL               = 9999;',textAlgorithm);
textAlgorithm = sprintf('%s\n',textAlgorithm);
textAlgorithm = sprintf('%s\n%% Please read the NONMEM manual what this means ... in modern programming languages ',textAlgorithm);
textAlgorithm = sprintf('%s\n%% this option would not be needed ...',textAlgorithm);
textAlgorithm = sprintf('%s\nalgorithm.SIGDIGITS             = 3;',textAlgorithm);
textAlgorithm = sprintf('%s\n',textAlgorithm);
textAlgorithm = sprintf('%s\n',textAlgorithm);
textAlgorithm = sprintf('%s%% In the generation of the NONMEM code the BLLOQ methods M3 and M4 can be handled.\n',textAlgorithm);
textAlgorithm = sprintf('%s%% Other methods (M1, M5, M6, M7) are handled purely by changes in the dataset.\n',textAlgorithm);
textAlgorithm = sprintf('%s%% The M4 options allows to select between M3 and M4 method M4=0 (default) uses the\n',textAlgorithm);
textAlgorithm = sprintf('%s%% M3 method and M4=1 uses the M4 method. In order for these methods to be coded\n',textAlgorithm);
textAlgorithm = sprintf('%s%% in the NONMEM model to create the dataset has to fullfil the following requirements:\n',textAlgorithm);
textAlgorithm = sprintf('%s%% A CENS column needs to be present (just as in MONOLIX). CENS=0 for values above the LLOQ,\n',textAlgorithm);
textAlgorithm = sprintf('%s%% CENS=1 for values below the LLOQ. For BLLOQ values DV needs to be set to the LLOQ (just\n',textAlgorithm);
textAlgorithm = sprintf('%s%% as in MONOLIX). If no CENS=1 values are present in the dataset, neither the M3 not the\n',textAlgorithm);
textAlgorithm = sprintf('%s%% M4 method are coded in the NONMEM control file.\n',textAlgorithm);
textAlgorithm = sprintf('%salgorithm.M4 = 0;  \n',textAlgorithm);
textAlgorithm = sprintf('%s\n',textAlgorithm);
textAlgorithm = sprintf('%s\n%% MONOLIX specific settings',textAlgorithm);
textAlgorithm = sprintf('%s\n%% =========================',textAlgorithm);
textAlgorithm = sprintf('%s\n',textAlgorithm);
textAlgorithm = sprintf('%s\n%% LLsetting defines if the objective function value is determined by linearization ',textAlgorithm);
textAlgorithm = sprintf('%s\n%% or by importance sampling. If your model runs fast, you might consider ',textAlgorithm);
textAlgorithm = sprintf('%s\n%% "importantsampling". For large datasets and if ODE models are needed, the time',textAlgorithm);
textAlgorithm = sprintf('%s\n%% for calculation of the objective function might get prohibitively long. Then',textAlgorithm);
textAlgorithm = sprintf('%s\n%% use "linearization". I use "linearization" most of the time.',textAlgorithm);
textAlgorithm = sprintf('%s\nalgorithm.LLsetting             = ''linearization'';   %% or ''linearization'' (default) or ''importantsampling''',textAlgorithm);
textAlgorithm = sprintf('%s\n',textAlgorithm);
textAlgorithm = sprintf('%s\n%% FIMsetting defines if the Fischer Information Matrix is determined by "stochasticApproximation" (slow)',textAlgorithm);
textAlgorithm = sprintf('%s\n%% or by "linearization". "linearization" is fine in all cases, involving continuous readouts. ',textAlgorithm);
textAlgorithm = sprintf('%s\n%% The standard errors are calculated reasonably close to "stochasticApproximation" and the PKPD reviewers',textAlgorithm);
textAlgorithm = sprintf('%s\n%% at the health authorities will anyway want a bootstrap to be done => Do not waste time with ',textAlgorithm);
textAlgorithm = sprintf('%s\n%% calculating the Fischer Information Matrix with stochastic approximation, unless the model requires it.',textAlgorithm);
textAlgorithm = sprintf('%s\nalgorithm.FIMsetting            = ''linearization'';   %% ''linearization'' (default) or ''stochasticApproximation''',textAlgorithm);
textAlgorithm = sprintf('%s\n',textAlgorithm);
textAlgorithm = sprintf('%s\n%% INDIVparametersetting: Just keep this setting --- it is just fine and leads to what you want in almost all cases.',textAlgorithm);
textAlgorithm = sprintf('%s\nalgorithm.INDIVparametersetting = ''conditionalMode''; %% ''conditionalMode'' (default) ... others not considered for now',textAlgorithm);
textAlgorithm = sprintf('%s\n',textAlgorithm);

%%%%%%%%%%%%%%%%%%%%%%%%%%%%%%%%%%%%%%%%%%%%%%%%%%%%%%%%%%%%%%%%%%%%%%%%%%%
%% Add covariate information
%%%%%%%%%%%%%%%%%%%%%%%%%%%%%%%%%%%%%%%%%%%%%%%%%%%%%%%%%%%%%%%%%%%%%%%%%%%

textCovariates = '';
textCovariates = sprintf('%s\n%%%%%%%%%%%%%%%%%%%%%%%%%%%%%%%%%%%%%%%%%%%%%%%%%%%%%%%%%%%%%%%%%%%%%%%%%%%%%%%%%%%%%%%%%%%%%%%%%%%%%%%%%%%%%%%%%%%%%%%%%%%%%%%%%%%%%%%%%%%%%%%%%%%%%%',textCovariates);
textCovariates = sprintf('%s\n%%%% Define names of covariates',textCovariates);
textCovariates = sprintf('%s\n%% If not done previously, please define below the names of the continuous',textCovariates);
textCovariates = sprintf('%s\n%% and categorical covariates that you want to consider in the model and which',textCovariates);
textCovariates = sprintf('%s\n%% are available in your dataset.',textCovariates);
textCovariates = sprintf('%s\n%%',textCovariates);
textCovariates = sprintf('%s\n%% Please note that these covariates are not allowed to vary over time.',textCovariates);
textCovariates = sprintf('%s\n%%%%%%%%%%%%%%%%%%%%%%%%%%%%%%%%%%%%%%%%%%%%%%%%%%%%%%%%%%%%%%%%%%%%%%%%%%%%%%%%%%%%%%%%%%%%%%%%%%%%%%%%%%%%%%%%%%%%%%%%%%%%%%%%%%%%%%%%%%%%%%%%%%%%%%',textCovariates);
textCovariates = sprintf('%s\n',textCovariates);
textCovariates = sprintf('%s\n%% "covNames" needs to contain the names of the CONTINUOUS covariates of',textCovariates);
textCovariates = sprintf('%s\n%% interest in the dataset. Please exchange the names that are available with the',textCovariates);
textCovariates = sprintf('%s\n%% names of covariates in your dataset.',textCovariates);
textCovariates = sprintf('%s\ncovNames = {''WT0'' ''AGE0'' ''BMI0''};',textCovariates);
textCovariates = sprintf('%s\n',textCovariates);
textCovariates = sprintf('%s\n%% "catNames" needs to contain the names of the CATEGORICAL covariates of',textCovariates);
textCovariates = sprintf('%s\n%% interest in the dataset. Please exchange the names that are available with the',textCovariates);
textCovariates = sprintf('%s\n%% names of covariates in your dataset.',textCovariates);
textCovariates = sprintf('%s\ncatNames = {''SEX'',''OBESE''};',textCovariates);


%%%%%%%%%%%%%%%%%%%%%%%%%%%%%%%%%%%%%%%%%%%%%%%%%%%%%%%%%%%%%%%%%%%%%%%%%%%
%% Generate information for the model generation text
%%%%%%%%%%%%%%%%%%%%%%%%%%%%%%%%%%%%%%%%%%%%%%%%%%%%%%%%%%%%%%%%%%%%%%%%%%%

% Get model and dosing
model       = IQMmodel(modelPath);
dosing      = IQMdosing(dosingPath);

% merge model
moddos      = mergemoddosIQM(model,dosing);

% Determine model estimation info
modelinfo   = basicmodelparsingIQM(moddos);

% Constructing relative path from project to data
% Assumptions: 
% - modeling dataset located in "Data" folder, 
% - model somewhere in the "Models" folder hierarchy
% - Structure with Models, Data, Scripts, Output used
nStepsProject = length(strfind(projectPath,'/'));
dataRelPathFromProject = '';
for k=1:nStepsProject,
    dataRelPathFromProject = sprintf('%s../',dataRelPathFromProject);
end
dataRelPathFromProject = [dataRelPathFromProject 'Data'];

% Get data file parts
[~,data_f,data_ext] = fileparts(dataPath);

%%%%%%%%%%%%%%%%%%%%%%%%%%%%%%%%%%%%%%%%%%%%%%%%%%%%%%%%%%%%%%%%%%%%%%%%%%%
%% Define model generation text
%%%%%%%%%%%%%%%%%%%%%%%%%%%%%%%%%%%%%%%%%%%%%%%%%%%%%%%%%%%%%%%%%%%%%%%%%%%

textModel = '';
textModel = sprintf('%s\n%%%%%%%%%%%%%%%%%%%%%%%%%%%%%%%%%%%%%%%%%%%%%%%%%%%%%%%%%%%%%%%%%%%%%%%%%%%%%%%%%%%%%%%%%%%%%%%%%%%%%%%%%%%%%%%%%%%%%%%%%%%%%%%%%%%%%%%%%%%%%%%%%%%%%%',textModel);
textModel = sprintf('%s\n%%%% Model generation code template',textModel);
textModel = sprintf('%s\n%% Below you can find code that is required to generate either a MONOLIX or',textModel);
textModel = sprintf('%s\n%% NONMEM project, based on your selection of the model, the dosing, the',textModel);
textModel = sprintf('%s\n%% data and the location of the project folder to be created.',textModel);
textModel = sprintf('%s\n%%',textModel);
textModel = sprintf('%s\n%% The different parts are commented to explain what can be edited, etc.',textModel);
textModel = sprintf('%s\n%%%%%%%%%%%%%%%%%%%%%%%%%%%%%%%%%%%%%%%%%%%%%%%%%%%%%%%%%%%%%%%%%%%%%%%%%%%%%%%%%%%%%%%%%%%%%%%%%%%%%%%%%%%%%%%%%%%%%%%%%%%%%%%%%%%%%%%%%%%%%%%%%%%%%%',textModel);
textModel = sprintf('%s\n',textModel);

textModel = sprintf('%s\n%% Load the model',textModel);
textModel = sprintf('%s\nmodel                           = IQMmodel(''%s'');',textModel,modelPath);
textModel = sprintf('%s\n',textModel);
textModel = sprintf('%s\n%% Define the regression parameters',textModel);
textModel = sprintf('%s\n%% They need to appear in the same order in the model and in the dataset (at least for MONOLIX)',textModel);
textModel = sprintf('%s\nregressionParameters            = {',textModel);
regressionParametersText = sprintf('''%s'' ',modelinfo.param_reg.name);
textModel = sprintf('%s%s};',textModel,regressionParametersText(1:end-1));
textModel = sprintf('%s\n',textModel);
textModel = sprintf('%s\n%% Analyze the dataset to determine which column is what... this is done automatically',textModel);
textModel = sprintf('%s\n%% and typically it is always correct ;-)',textModel);
textModel = sprintf('%s\ndata                            = IQMloadCSVdataset(''%s'');',textModel,dataPath);
textModel = sprintf('%s\ndataheader                      = IQMgetNLMEdataHeader(data,covNames,catNames,regressionParameters);',textModel);
textModel = sprintf('%s\n',textModel);
textModel = sprintf('%s\n%% Load the dosing scheme',textModel);
textModel = sprintf('%s\ndosing                          = IQMdosing(''%s'');',textModel,dosingPath);
textModel = sprintf('%s\n',textModel);
textModel = sprintf('%s\n%% Define the data information for the generation of the MONOLIX or NONMEM',textModel);
textModel = sprintf('%s\n%% project',textModel);
textModel = sprintf('%s\ndataFIT                         = [];',textModel);
textModel = sprintf('%s\n%% dataRelPathFromProject needs to be the relative path from the project',textModel);
textModel = sprintf('%s\n%% folder to be created to the folder in which the dataset is located',textModel);
textModel = sprintf('%s\n%% This needs to be checked carefully --- automatic generation of this path is challenging,',textModel);
textModel = sprintf('%s\n%% or at least I have not spent enoug time on it yet.',textModel);
textModel = sprintf('%s\ndataFIT.dataRelPathFromProject  = ''%s'';',textModel,dataRelPathFromProject);
textModel = sprintf('%s\ndataFIT.dataHeaderIdent         = dataheader;',textModel);
textModel = sprintf('%s\ndataFIT.dataFileName            = ''%s%s'';',textModel,data_f,data_ext);
textModel = sprintf('%s\n',textModel);
textModel = sprintf('%s\n%% Below we define options for what to estimate, how, etc.',textModel);
textModel = sprintf('%s\noptions                         = [];',textModel);
textModel = sprintf('%s\n',textModel);
textModel = sprintf('%s\n%% These are the parameter names which are defined to be <estimate> ...',textModel);
textModel = sprintf('%s\n%%                                  ',textModel);
paramEstimation = {modelinfo.param_est.name};
x = {};
for k=1:length(modelinfo.param_est),
    x{k} = sprintf('%s%s',modelinfo.param_est(k).name,char(32*ones(1,max(8-length(modelinfo.param_est(k).name),2))));
end
paramEstimationText = sprintf('%s',x{:});
textModel = sprintf('%s%s',textModel,strtrim(paramEstimationText));

textModel = sprintf('%s\n%% Initial guesses for the population mean parameters (fixed effects)',textModel);
textModel = sprintf('%s\noptions.POPvalues0              = [',textModel);
paramValuesText = '';
for k=1:length(modelinfo.param_est),
    y = sprintf('%1.3g%s',modelinfo.param_est(k).value0);
    z = char(32*ones(1,length(x{k})-length(y)));
    paramValuesText = sprintf('%s%s%s',paramValuesText,y,z);
end
textModel = sprintf('%s%s];',textModel,paramValuesText);

textModel = sprintf('%s\n%% Vector defining what to estimate. A 0 means that this parameter is kept',textModel);
textModel = sprintf('%s\n%% fixed on the initial guess. A 1 means that this parameter is estimated.',textModel);
textModel = sprintf('%s\noptions.POPestimate             = [',textModel);
paramValuesText = '';
for k=1:length(modelinfo.param_est),
    z = char(32*ones(1,length(x{k})-1));
    paramValuesText = sprintf('%s1%s',paramValuesText,z);
end
textModel = sprintf('%s%s];',textModel,paramValuesText);

textModel = sprintf('%s\n%% Initial guesses for the variability of this parameter in the population (random effects)',textModel);
textModel = sprintf('%s\noptions.IIVvalues0              = [',textModel);
paramValuesText = '';
for k=1:length(modelinfo.param_est),
    z = char(32*ones(1,length(x{k})-3));
    paramValuesText = sprintf('%s0.5%s',paramValuesText,z);
end
textModel = sprintf('%s%s];',textModel,paramValuesText);

textModel = sprintf('%s\n%% Vector defining what to estimate. A 0 means that the random effect for this parameter is not estimated (kept on 0)',textModel);
textModel = sprintf('%s\n%% A 1 means that this parameter is estimated. A 2 means this parameter is',textModel);
textModel = sprintf('%s\n%% kept fixed on its initial guess.',textModel);
textModel = sprintf('%s\noptions.IIVestimate             = [',textModel);
paramValuesText = '';
for k=1:length(modelinfo.param_est),
    z = char(32*ones(1,length(x{k})-1));
    paramValuesText = sprintf('%s1%s',paramValuesText,z);
end
textModel = sprintf('%s%s];',textModel,paramValuesText);

textModel = sprintf('%s\n%% Definition of the distribution of the interinvidiual parameters.',textModel);
textModel = sprintf('%s\n%% ''L'' means: log normal',textModel);
textModel = sprintf('%s\n%% ''N'' means: normal',textModel);
textModel = sprintf('%s\n%% ''G'' means: logit normal',textModel);
textModel = sprintf('%s\noptions.IIVdistribution         = {',textModel);
paramValuesText = '';
for k=1:length(modelinfo.param_est),
    z = char(32*ones(1,length(x{k})-3));
    paramValuesText = sprintf('%s''L''%s',paramValuesText,z);
end
textModel = sprintf('%s%s};',textModel,paramValuesText);

textModel = sprintf('%s\n',textModel);

textModel = sprintf('%s\n%% Definition of error models',textModel);
textModel = sprintf('%s\noptions.errorModels             = ''',textModel);
paramValuesText = '';
for k=1:length(modelinfo.outputs),
    paramValuesText = sprintf('%scomb1,',paramValuesText);
end
textModel = sprintf('%s%s'';',textModel,paramValuesText(1:end-1));

textModel = sprintf('%s\noptions.errorParam0             = [',textModel);
paramValuesText = '';
for k=1:length(modelinfo.outputs),
    paramValuesText = sprintf('%s1,0.3,',paramValuesText);
end
textModel = sprintf('%s%s];',textModel,paramValuesText(1:end-1));

textModel = sprintf('%s\n',textModel);

textModel = sprintf('%s\n%% Definition of covariance and covariate models',textModel);
textModel = sprintf('%s\noptions.covarianceModel         = '''';',textModel);
textModel = sprintf('%s\noptions.covariateModel          = '''';',textModel);
textModel = sprintf('%s\n',textModel);

textModel = sprintf('%s\n%% Robustness analysis. If Ntests>1 then Ntests models will be generated in the project folder,',textModel);
textModel = sprintf('%s\n%% each starting from randomly selected initial guesses (based on std_noise_setting).',textModel);
textModel = sprintf('%s\noptions.Ntests                  = 1;',textModel);
textModel = sprintf('%s\noptions.std_noise_setting       = 0;',textModel);
textModel = sprintf('%s\n',textModel);

textModel = sprintf('%s\n%% Assignment of algorithm options',textModel);
textModel = sprintf('%s\noptions.algorithm               = algorithm;',textModel);
textModel = sprintf('%s\n',textModel);

textModel = sprintf('%s\n%% Defnition of where to store the NLME project files',textModel);
textModel = sprintf('%s\nprojectPath                     = ''%s'';',textModel,projectPath);
textModel = sprintf('%s\n',textModel);

textModel = sprintf('%s\n%% Run the function that creates the project files and run the model',textModel);
textModel = sprintf('%s\n%% =================================================================',textModel);
textModel = sprintf('%s\n',textModel);
textModel = sprintf('%s\n%% For MONOLIX use:',textModel);
textModel = sprintf('%s\nIQMcreateNLMEproject(''MONOLIX'',model,dosing,dataFIT,projectPath,options)',textModel);
textModel = sprintf('%s\n',textModel);
textModel = sprintf('%s\n%% For NONMEM use:',textModel);
textModel = sprintf('%s\nIQMcreateNLMEproject(''NONMEM'',model,dosing,dataFIT,projectPath,options)',textModel);
textModel = sprintf('%s\n',textModel);
textModel = sprintf('%s\n%% Run the model:',textModel);
textModel = sprintf('%s\nIQMrunNLMEproject(projectPath)',textModel);
textModel = sprintf('%s\n',textModel);

%%%%%%%%%%%%%%%%%%%%%%%%%%%%%%%%%%%%%%%%%%%%%%%%%%%%%%%%%%%%%%%%%%%%%%%%%%%
%% Output to tempfile
%%%%%%%%%%%%%%%%%%%%%%%%%%%%%%%%%%%%%%%%%%%%%%%%%%%%%%%%%%%%%%%%%%%%%%%%%%%
filename = fullfile(tempdir,'generatedCode.txt');
fid = fopen(filename,'w');
fprintf(fid,'%s\n\n%s\n\n%s\n',textAlgorithm,textCovariates,textModel);
fclose(fid);
open(filename);
```
