## Supplementary material for "A systems biology analysis of adrenergically stimulated adiponectin exocytosis in white adipocytes": All scripts used in this work: IQMcreateNLMEproject.m

```
function [] = IQMcreateNLMEproject(TOOL,model,dosing,data,projectPath,options)
% Creates a NONMEM or MONOLIX roject from an IQMmodel and an IQMdosing scheme. 
%
% Basically a wrapper function for IQMcreateNONMEMproject and
% IQMcreateMONOLIXproject. The only additional argument is the definition
% of the TOOL to be used ('MONOLIX' or 'NONMEM').
%
% The user needs to ensure that the algorithm options are chosen adequately
% for the selected parameter estimation tool. If NONMEM is chosen, the
% Monolix specific settings are ignored. If MONOLIX is chosen, the NONMEM
% specific settings are ignored.
%
% [SYNTAX]
% [] = IQMcreateNLMEproject(TOOL,model,dosing,data,projectPath)
% [] = IQMcreateNLMEproject(TOOL,model,dosing,data,projectPath,options)
%
% [INPUT]
% model:            IQMmodel - with additional annotation:
%                       Variables OUTPUT1-N where 1-N matches the YTYPE definitions in the dataset.
%                       <estimate> as comment on parameters to be estimated.
%                       <regression> as comment on parameters to be obtained from dataset.
% dosing:           IQMdosing object (or empty [] if no INPUT defined in model)
% data:             Structure with following fields:
%       data.dataRelPathFromProject:    path to data file - relative to the
%                                       projectPath folder.
%       data.dataFileName:              data file filename
%       data.dataHeaderIdent:           String with datafile header identifiers (example: 'ID,TIME,Y,MDV,EVID,AMT,TINF,ADM,YTYPE,COV,COV,CAT') 
% projectPath:      String with the path/foldername to which the project files are to be written (example: 'FIT_01' or 'Models/FITS/FIT_01') 
% parameterOrder:   Used to reorder parameters (used by the popPK workflow, do not use otherwise)
%
% options:      Structure with following fields (all optional with default settings):
%       options.POPestimate:            Vector with 0 and 1 entries. 1 if pop parameter is estimated, 0 if not. Default or []: => all are estimated
%       options.POPvalues0:             Vector with pop parameter initial values. Default or []: => values stored in model and dosing scheme
%       options.IIVdistribution:        Cell-array with information about parameter distribution. L (lognormal), N (normal), G (logit)
%                                       Example: {'L' 'L' 'L' 'L' 'N' 'L' 'L' 'L'}. Default or {}: => use lognormal for all
%       options.IIVestimate:            Vector with 0 and 1 entries. 1 if random effect is estimated, 0 if not. Default or []: => all are estimated
%                                       0: IIV not estimated (IIVvalues0 not used) 
%                                       1: IIV estimated (IIVvalues0 as starting guesses)
%                                       2: IIV not estimated but fixed on IIVvalues0 value
%       options.IIVvalues0:             Vector with random effect parameter
%                                       initial values. Default or []: => all set to 0.5
%                                       If IIV not estimated then defined initial guess not used but replaced by 0
%       options.errorModels:            String with definition of residual error models, comma separated for each output.
%                                       Possible values: const,prop,comb1. Example: 'comb1,prop', Default or '': => const for all outputs
%       options.errorParam0:            Vector allowing to pass initial guesses for error model parameters. Same order as error models. 
%                                       'const': a, 'prop': b, 'comb1': a,b
%       options.covarianceModel:        Definition of covariance model. String with cell-array text inside, grouping the parameters to consider having 
%                                       correlated random effects. Example: '{CL,Vc},{Q,Vp,KM}'. Default: 'diagonal'
%       options.covariateModel:         Definition of covariate model. Cell-array. Each element is a sub-cell-array. First element in sub-cell-array is the 
%                                       parameter to which to add the covariate, all following elements define the covariates as named in the dataset.
%                                       Example: '{CL,BMI0}, {Fsubcut,WT0}, {Vc,SEX,BMI0}'. Default: '' => no covariates
%                                       By default (and so far not changeable, the continuous covariates are all weighted by their median, determined from the dataset)
%                                       >>>Covariates can be added to all parameters for which not both IIVestimate and POPestimate are 0.
%       options.covariateModelValues:   Definition of covariate coefficients for the selected covariate model. 
%                                       Syntax is similar to options.covariateModel. It is a cell-array containing vectors instead of cell-arrays.
%                                       Each vector contains values for the covariate coefficients, matching the covariateModel definition order.
%                                       Example: if options.covariateModel = '{CL,BMI0,AGE0}, {Fsubcut,WT0}, {Vc,SEX,BMI0}'
%                                       Then: options.covariateModelValues = {[0.5,0], [0.75], [0,0]}
%                                       Defines the initial guesses for the covariate coefficients for BMI0 on CL to be 0.5, WT0 on Fsubcut to be 0.75, and the other ones are 0.
%                                       If not defined, all covariate coefficients start from 0 in the estimation.
%       options.COVestimate:            Same structure as options.covariateModelValues but with entries 0 or 1. 0 means not estimated, 1 means estimated.
%                                       By default all are estimated.
%                                       In the example above options.COVestimate = {[0,1], [1], [1,0]}   will estimate AE0 on CL, WT0 on Fsubcut, SEX on Vc.
%                                       The other coefficients will be kept fixed.
%       options.COVcentering.covs:      Cell-array with covariates that should be centered around a custom value. 
%       options.COVcentering.values:    Vector with centering values. 
%       options.Ntests:                 Doing robustness analysis - number of models to generate with different initial guesses (randomly generated based on POPvalues0)
%                                       Default: 1 (no robustness analysis, using initial guesses as provided)
%       options.std_noise_setting:      Standard deviation to use to add noise to the initial parameter guesses (default=0.5 (50%CV))
%                                       Normal:         Parameter_guess + std_noise_setting*Parameter_guess*randomNumbers(0-1)
%                                       Lognormal:      Parameter_guess * exp(std_noise_setting*randomNumbers(0-1))
%                                       Logitnormal:    Similar and between 0-1
%       options.keepProjectFolder:      =0: remover already existing folder, =1: keep it
%
% ALGORITHM SETTINGS - NONMEM & MONOLIX
% =====================================
%       options.algorithm.SEED:         Seed setting. Defualt: 123456
%       options.algorithm.K1:           First iterations. Default: 500
%       options.algorithm.K2:           Final iterations. Default: 200
%       options.algorithm.NRCHAINS:     Number of parallel chains. Default: 1
%
% ALGORITHM SETTINGS - NONMEM
% ===========================
%       options.algorithm.METHOD:       'FO','FOCE','FOCEI','SAEM' (default: SAEM)
%       options.algorithm.MAXEVAL:      Default: 9999
%       options.algorithm.SIGDIGITS:    Default: 3
%       options.algorithm.PRINT:        Default: 1
%
%       options.algorithm.M4:           Default: 0 (default: M3 method if dataset formated with CENS column and non-zero entries in it.)
%
%       options.algorithm.ITS:                  Allow to run an ITS method as first method befor all other methods (METHOD)
%                                               ITS = 0 or 1 (default: 0 if not FO) - ITS=1 only accepted if not FO!
%       options.algorithm.ITS_ITERATIONS:       Number of iterations for ITS (default: 10)
%
%       options.algorithm.IMPORTANCESAMPLING:   Allow determination of the OFV - only accepted after SAEM
%                                               Default: 0, If 1 then do the importance sampling
%       options.algorithm.IMP_ITERATIONS:       Number of iterations for importance sampling (default: 5)
% 
% ALGORITHM SETTINGS - MONOLIX
% ============================
%       options.algorithm.LLsetting:    'linearization' (default) or 'importantsampling'
%       options.algorithm.FIMsetting:   'linearization' (default) or 'stochasticApproximation'
%       options.algorithm.INDIVparametersetting: 'conditionalMode' (default) ... others not considered for now. 
%       options.algorithm.startTime:    start time of integration. default: [] (not set).

% <<<COPYRIGHTSTATEMENT - IQM TOOLS PRO>>>

% Handle input arguments
if nargin == 5,
    options = [];
end

% Check TOOL definition
if ~strcmp(lower(TOOL),'nonmem') && ~strcmp(lower(TOOL),'monolix'),
    error('Please select as first input argument either ''NONMEM'' or ''MONOLIX''');
end

% Check if datafile present ... and adjust if needed. Only do that if
% options.Ntests=>1
try Ntests = options.Ntests; catch, Ntests = 1; end
if Ntests>1,
    warning off
    mkdir(projectPath)
    warning on
    oldpath         = pwd();
    cd(projectPath)
    datapath        = data.dataRelPathFromProject;
    datafile        = data.dataFileName;
    datapathfile    = [datapath '/' datafile];
    if exist(datapathfile,'file') == 2,
        % User has provided the path from the projectPath ... dont need to
        % add anything.
        datapath        = data.dataRelPathFromProject;
    else
        % User pbly has provided the path from the projectPath
        datapath        = data.dataRelPathFromProject(4:end);
        datapathfile    = [datapath '/' datafile];
        if exist(datapathfile,'file') ~= 2,
            error('Please check the definition of data.dataRelPathFromProject');
        end
    end
    % Update the path
    data.dataRelPathFromProject = datapath;
    cd(oldpath);
end

% Create the model
if strcmp(lower(TOOL),'nonmem')
    IQMcreateNONMEMproject(model,dosing,data,projectPath,options);
elseif strcmp(lower(TOOL),'monolix'),
    IQMcreateMONOLIXproject(model,dosing,data,projectPath,options);
end    
```
