## Supplementary material for "A systems biology analysis of adrenergically stimulated adiponectin exocytosis in white adipocytes": All scripts used in this work: IQMgetNLMEfitIndivparam.m

```
function [ indiv_param ] = IQMgetNLMEfitIndivparam( projectPath )
% Returns the individual parameters from an NLME fit (NONMEM or MONOLIX)
% 
% [SYNTAX]
% [ indiv_param ] = IQMgetNLMEfitIndivparam( projectPath )
%
% [INPUT]
% projectPath:      Project to return the individual parameters
%
% [OUTPUT]
% indiv_param:      Table with individual parameters - linked to USUBJID
%                   instead of ID

% <<<COPYRIGHTSTATEMENT - IQM TOOLS PRO>>>

% Check project
if ~isNLMEprojectIQM(projectPath),
    error('Provided path does not contain an NLME project.');
end

% Read the project header
header = parseNLMEprojectHeaderIQM(projectPath);

% Determine number of estimated parameters
NR_parameters = length(header.PARAMNAMES);

% Get the parameters
if isMONOLIXprojectIQM(projectPath),
    indiv_param = parseMONOLIXindivparamIQM(projectPath,NR_parameters);
elseif isNONMEMprojectIQM(projectPath),
    indiv_param = parseNONMEMindivparamIQM(projectPath,NR_parameters);
else
    error('Unknown NLME project type.');
end

% Link to USUBJID
oldpath = pwd();
cd(projectPath);
dataFit = IQMloadCSVdataset(header.DATA{1});
cd(oldpath);
dataUSUBJID_ID = unique(dataFit(:,{'USUBJID','ID'}));
indiv_param = join(indiv_param,dataUSUBJID_ID);
indiv_param.ID = [];
indiv_param = indiv_param(:,[end 1:end-1]);
```
