## Supplementary material for "A systems biology analysis of adrenergically stimulated adiponectin exocytosis in white adipocytes": All scripts used in this work: IQMgetNLMEfitIndivPopMeanParam.m

```
function [ popmean_param ] = IQMgetNLMEfitIndivPopMeanParam( projectPath, data )
% This function returns the individual population mean parameters for all
% subjects in the NLME fit. These parameters that determined from the point
% estimates of the population mean + changes introduced due to potential
% covariates that are present in the model. In this sense the returned
% parameters are "individual" but not taking the true individual
% variability into account. 
% 
% [SYNTAX]
% [ popmean_param ] = IQMgetNLMEfitIndivPopMeanParam( projectPath )
% [ popmean_param ] = IQMgetNLMEfitIndivPopMeanParam( projectPath,data )
%
% [INPUT]
% projectPath:      Project to return the individual parameters
% data:             Dataset (or path to its file) to take the individual
%                   covariates and USUBJID from. If not provided, the
%                   fitting dataset from the project will be used. 
%
% [OUTPUT]
% indiv_param:      Table with individual parameters - linked to USUBJID
%                   instead of ID

% <<<COPYRIGHTSTATEMENT - IQM TOOLS PRO>>>

% Handle variable input arguments
if nargin<2,
    data = table();
end

% Check project
if ~isNLMEprojectIQM(projectPath),
    error('Provided path does not contain an NLME project.');
end

% Read the project header
header = parseNLMEprojectHeaderIQM(projectPath);

% Handle data input argument if provided as string with path
if ischar(data),
    % Assume path to dataset is provided
    data        = IQMloadCSVdataset(data);
elseif isempty(data),
    % Assume dataset is not provided - load it
    oldpath     = pwd();
    cd(projectPath);
    data        = IQMloadCSVdataset(header.DATA{1});
    cd(oldpath);
end

% process some things
x = strmatchIQM('',header.CATNAMES);
header.CATNAMES(x) = [];
x = strmatchIQM('',header.COVNAMES);
header.COVNAMES(x) = [];

% Cycle through data and keep only first entry for a single USUBJID
% (should not happen anyway)
dataFIRST = data;
allID = unique(dataFIRST.USUBJID);
for k=1:length(allID),
    ix = ixdataIQM(dataFIRST,'USUBJID',allID(k));
    if length(ix)>1,
        dataFIRST(ix(2:end),:) = [];
    end
end

% Separate dataFIRST into continuous and categorical covariates
if ~isempty(header.CATNAMES),
    if ~isempty(header.CATNAMES{1}),
        dataCAT = dataFIRST(:,{'USUBJID' header.CATNAMES{:}});
    end
else
    dataCAT = [];
end
if ~isempty(header.COVNAMES),
    if ~isempty(header.COVNAMES{1}),
        dataCOV = dataFIRST(:,{'USUBJID' header.COVNAMES{:}});
    end
else
    dataCOV = [];
end

% Sample population parameters from fit
FLAG_SAMPLE = 3; % Use point estimates of population parameters (do not consider uncertainty)
                 % Return Nsamples sets of population parameters with covariates taken into account.
NSAMPLES    = height(dataFIRST);

if isempty(dataCOV),
    covNames = {};
    covValues = [];
else
    covNames    = dataCOV.Properties.VariableNames(2:end);
    covValues   = table2array(dataCOV(:,2:end));
end

if isempty(dataCAT),
    catNames = {};
    catValues = [];
else
    catNames    = dataCAT.Properties.VariableNames(2:end);
    catValues   = table2array(dataCAT(:,2:end));
end

% Sample parameters
param       = IQMsampleNLMEfitParam(projectPath,FLAG_SAMPLE,NSAMPLES,covNames,covValues,catNames,catValues);

% Create table out of parameters and names
popmean_param     = array2table(param.parameterValuesPopulation);
popmean_param.Properties.VariableNames = param.parameterNames;

% Add USUBJID to table (same order as for covariates)
popmean_param.USUBJID = dataFIRST.USUBJID;

% Reorder to have USUBJID in the front
popmean_param = popmean_param(:,[end 1:end-1]);
```
