## Supplementary material for "A systems biology analysis of adrenergically stimulated adiponectin exocytosis in white adipocytes": All scripts used in this work: IQMgetNLMEparameterResults.m

```
function [ output ] = IQMgetNLMEparameterResults( projectPath )
% This function parses an NLME project folder and returns the parameter
% estimates and additional information.
%
% [SYNTAX]
%  parameters ] = IQMgetNLMEparameterResults( projectPath )
%
% [INPUT]
% projectPath: path to the NLME project folder.
%
% [OUTPUT]
% Structure with the following fields:
%
% output.fixedEffects:      names, values, stderr, rse, estimated flag
% output.randomEffects:     names, values, stderr, rse, estimated flag
% output.correlation:       names, values, stderr, rse, estimated flag
% output.covariate:         names, values, stderr, rse, estimated flag
% output.errorParameter:    names, values, stderr, rse, estimated flag

% <<<COPYRIGHTSTATEMENT - IQM TOOLS PRO>>>

projectresults  = parseNLMEprojectResults( projectPath );
output          = projectresults.rawParameterInfo;
```
