## Supplementary material for "A systems biology analysis of adrenergically stimulated adiponectin exocytosis in white adipocytes": All scripts used in this work: IQMrunNLMEproject.m

```
function [] = IQMrunNLMEproject(projectPath,NPROCESSORS,NO_GOF_PLOTS)
% This function runs a specified NLME project (NONMEM or MONOLIX).
%
% [SYNTAX]
% [] = IQMrunNLMEproject(projectPath)
% [] = IQMrunNLMEproject(projectPath,N_PROCESSORS)
% [] = IQMrunNLMEproject(projectPath,N_PROCESSORS,NO_GOF_PLOTS)
%
% [INPUT]
% projectPath:      Path to the NLME project
% NPROCESSORS:      Number of processors if use of parallel (default: 1)
% NO_GOF_PLOTS:     =0: Create GoF plots for all runs (default), 
%                   =1: No Gof plots
%
% [OUTPUT]
% Output generated in the RESULTS folder of the NLME project.

% <<<COPYRIGHTSTATEMENT - IQM TOOLS PRO>>>

% Handle variable input arguments
if nargin == 1,
    NPROCESSORS = 1;
    NO_GOF_PLOTS = 0;
elseif nargin == 2,
    NO_GOF_PLOTS = 0;
end

% Run the project
if isMONOLIXprojectIQM(projectPath),
    IQMrunMONOLIXproject(projectPath,NPROCESSORS,NO_GOF_PLOTS);
elseif isNONMEMprojectIQM(projectPath),
    IQMrunNONMEMproject(projectPath,NPROCESSORS,NO_GOF_PLOTS);
else
    error('Specified "projectPath" does not point to an NLME project.');
end    
```
