## Supplementary material for "A systems biology analysis of adrenergically stimulated adiponectin exocytosis in white adipocytes": All scripts used in this work: IQMsampleNLMEfitParam.m

```
function [output] = IQMsampleNLMEfitParam( projectPath, FLAG_SAMPLE, Nsamples, covNames, covValues, catNames, catValues )
% This function samples parameters from both uncertainty and variability distributions from a NLME
% fit which has been done using MONOLIX or NONMEM. Essentually it is a wrapper for the two tool 
% specific functions (IQMsampleNONMEMparam and IQMsampleMONOLIXparam)
% 
% The result is a structure with sampled population parameters and sampled individual parameters. 
% The desired number of parameter sets can be specified.
%
% This function is very useful for trial simulation purposes.
%
% Handles automatically different parameter distributions (logNormal, Normal, logitNormal)
%
% [SYNTAX]
% output = IQMsampleNLMEfitParam( projectPath, FLAG_SAMPLE, Nsamples )
% output = IQMsampleNLMEfitParam( projectPath, FLAG_SAMPLE, Nsamples, covNames, covValues, catNames, catValues )
%
% [INPUT]
% projectPath: path to the NLME project folder. NONMEM and MONOLIX projects
%              need to have been generated with IQM Tools.
% FLAG_SAMPLE:                    0=use point estimates of population parameters (do not consider uncertainty) and sample Nsample 
%                                   individual patients based on these. Covariates considered if defined by user and used in model.
%                                   Please note: population parameters do not take covariates into account!
%                                 1=sample single set of population parameters from uncertainty distribution and sample Nsample 
%                                   individual patient parameters based on these. Covariates considered if defined by user and used in model.
%                                   Please note: population parameters do not take covariates into account!
%                                 2=sample Nsample sets of population parameters from uncertainty distribution 
%                                   Do not sample from variability distribution and do not take into account covariates (even if user specified).
%                                 3=use point estimates of population parameters (do not consider uncertainty)
%                                   Return Nsamples sets of population parameters with covariates taken into account.
%                                 4=sample single set of population parameters from uncertainty distribution 
%                                   Return Nsamples sets of population parameters with covariates taken into account.
%                                 5=sample Nsamples sets of population parameters from uncertainty distribution 
%                                   And take provided covariates into account.
% 
% Nsamples:                       Number of individual parameter sets to sample
%
% covNames:                       Cell-array with names of continuous covariates to consider in the parameter sampling (only used for FLAG_SAMPLE=0 or 1)
%                                 Default: {}
% covValues:                      Matrix with Nsamples rows and as many columns as continuous covariate names in covNames (only used for FLAG_SAMPLE=0 or 1)
% catNames:                       Cell-array with names of categorical covariates to consider in the parameter sampling (only used for FLAG_SAMPLE=0 or 1)
%                                 Default: {}
% catValues:                      Matrix with Nsamples rows and as many columns as categorical covariate names in covNames (only used for FLAG_SAMPLE=0 or 1)
%
% [OUTPUT]
% Structure with the following fields:
% output.parameterNames:                Cell-array with parameter names
% output.FLAG_SAMPLE:                   Sampling flag used (see above for definition)
% output.Nsamples:                      Number of sampled parameter sets (type of parameter sets sampled depends on FLAG_SAMPLE)
% output.parameterValuesPopulation:     Vector or Matrix with (sampled) population parameters
% output.parameterValuesIndividual:     Matrix with samples individual parameter sets (one set per row, one parameter per column)

% <<<COPYRIGHTSTATEMENT - IQM TOOLS PRO>>>

% Handle variable input arguments
if nargin == 3,
    covNames = {};
    covValues = []; 
    catNames = {}; 
    catValues = [];
elseif nargin ==5,
    catNames = {}; 
    catValues = [];
elseif nargin ==7,
else
    error('Incorrect number of input arguments.');
end

% Handle NONMEM or MONOLIX
if isNONMEMprojectIQM(projectPath),
    output = IQMsampleNONMEMparam(projectPath, FLAG_SAMPLE, Nsamples, covNames, covValues, catNames, catValues);
else
    output = IQMsampleMONOLIXparam(projectPath, FLAG_SAMPLE, Nsamples, covNames, covValues, catNames, catValues);
end
```
