## Supplementary material for "A systems biology analysis of adrenergically stimulated adiponectin exocytosis in white adipocytes": All scripts used in this work: isNLMEprojectIQM.m

```
function [ output ] = isNLMEprojectIQM( projectPath )
% Checks if given project path is an NMLE project folder (NONMEM or
% MONOLIX).
% 
% [SYNTAX]
% [output] = isNLMEprojectIQM( projectPath )
%
% [INPUT]
% projectPath:  Path to check if NLME project
%
% [OUTPUT]
% output = 0: No NLME project
% output = 1: NLME project

% <<<COPYRIGHTSTATEMENT - IQM TOOLS PRO>>>

output = isNONMEMprojectIQM(projectPath) + isMONOLIXprojectIQM(projectPath);

if output>1,
    error('Seems to be both a NONMEM and a MONOLIX project => can not really be.');
end
```
