## Supplementary material for "A systems biology analysis of adrenergically stimulated adiponectin exocytosis in white adipocytes": All scripts used in this work: IQMfitanalysisConditionNumber.m

```
function [cNfull,cNfebeta,cNreerror,cNcorr] = IQMfitanalysisConditionNumber(projectPath)
% Determine the condition number for an NLME fit.
% Several condition numbers will be generated:
% - condition number for the full covariance matrix (cNfull)
% - condition number for fixed effects + covariate coefficients (cNfebeta)
% - condition number for random effects + error model parameters (cNreerror) 
% - condition number for correlation parameters (cNcorr) 
%
% [SYNTAX]
% [cNfull,cNfebeta,cNreerror,cNcorr] = IQMfitanalysisConditionNumber(projectPath)
%
% [INPUT]
% projectPath:      Path to the project.nmctl NONMEM project file
%
% [OUTPUT]
% Different condition numbers

% <<<COPYRIGHTSTATEMENT - IQM TOOLS PRO>>>

% parse the results
if isNONMEMprojectIQM(projectPath),
    x = parseNONMEMresultsIQM(projectPath);
elseif isMONOLIXprojectIQM(projectPath),
    x = parseMONOLIXresultsIQM(projectPath);
else
    error('Unknown project type.');
end

cNfull      = NaN;
cNfebeta    = NaN;
cNreerror   = NaN;
cNcorr      = NaN;

if ~isempty(x.parameters.correlationmatrix),   
    
    cNfull = cond(x.parameters.correlationmatrix);
    
    %%%%%%%%%%%%%%%%%%%%%%%%%%%%%%%%%%%%%%%%%%
    % fE and beta
    %%%%%%%%%%%%%%%%%%%%%%%%%%%%%%%%%%%%%%%%%%
    names = [x.rawParameterInfo.fixedEffects.names x.rawParameterInfo.covariate.names];
    ix_all = [];
    for k=1:length(names),
        ix_all(k) = strmatchIQM(names{k},x.parameters.names,'exact');
    end
    cNfebeta = cond(x.parameters.correlationmatrix(ix_all,ix_all));
    
    %%%%%%%%%%%%%%%%%%%%%%%%%%%%%%%%%%%%%%%%%%
    % omegas and error parameters
    %%%%%%%%%%%%%%%%%%%%%%%%%%%%%%%%%%%%%%%%%%
    if isNONMEMprojectIQM(projectPath),
        names = [strrep(x.rawParameterInfo.randomEffects.names,'omega','omega2') x.rawParameterInfo.errorParameter.names];
    else
        names = [x.rawParameterInfo.randomEffects.names x.rawParameterInfo.errorParameter.names];
    end
    ix_all = [];
    for k=1:length(names),
        ix_all(k) = strmatchIQM(names{k},x.parameters.names,'exact');
    end
    cNreerror = cond(x.parameters.correlationmatrix(ix_all,ix_all));

    %%%%%%%%%%%%%%%%%%%%%%%%%%%%%%%%%%%%%%%%%%
    % Correlation of correlations
    %%%%%%%%%%%%%%%%%%%%%%%%%%%%%%%%%%%%%%%%%%
    if isNONMEMprojectIQM(projectPath),
        names = [strrep(x.rawParameterInfo.correlation.names,'corr(','omega2(')];
    else
        names = x.rawParameterInfo.correlation.names;
    end
    if length(names) >= 1,
        ix_all = [];
        for k=1:length(names),
            ix_all(k) = strmatchIQM(names{k},x.parameters.names);
        end
        cNcorr = cond(x.parameters.correlationmatrix(ix_all,ix_all));
    end
end
```
