## Supplementary material for "A systems biology analysis of adrenergically stimulated adiponectin exocytosis in white adipocytes": All scripts used in this work: IQMfitanalysisETAvsCOV.m

```
function [] = IQMfitanalysisETAvsCOV(projectPath,filename,options)
% This function is used to plot the individual variations over covariates
% and categorical covariates. It can be used for a first assessment which
% variables could be potentially interesting covariates in the model.
%
% Whiskers on the boxplot define the 5th and 95th percentiles of the plotted data.
%
% [SYNTAX]
% [] = IQMfitanalysisETAvsCOV(projectPath)
% [] = IQMfitanalysisETAvsCOV(projectPath,filename)
% [] = IQMfitanalysisETAvsCOV(projectPath,filename,options)
%
% [INPUT]
% projectPath:  Path to a NONMEM or MONOLIX project folder. 
% filename:     If a filename is provided, then the results are exported
%               into a PDF document with this name (and path).
% options:      MATLAB structure with plotting optins:
%                   
%                   options.corrcoeffThreshold: number between 0 and 1. If
%                          correlation above this value, then data plotted in red.
%                          (default: 0.3)
%                   options.labels: =1: adds ID labels next to each value (default)
%                                   =0: does not add labels 
%
% [OUTPUT]
% Plots, ETAs over covariates - and PDF if desired.

% <<<COPYRIGHTSTATEMENT - IQM TOOLS PRO>>>

% Handle variable input arguments
if nargin<2,
    filename    = '';
end
if nargin<3,
    options = [];
end

if isMONOLIXprojectIQM(projectPath),
    fitanalysisETAvsCOVmonolixIQM(projectPath,filename,options)    
elseif isNONMEMprojectIQM(projectPath),
    fitanalysisETAvsCOVnonmemIQM(projectPath,filename,options)    
else
    error('Unknown project type.');
end
```
