## Supplementary material for "A systems biology analysis of adrenergically stimulated adiponectin exocytosis in white adipocytes": All scripts used in this work: IQMfitanalysisGeneralPlots.m

```
function [] = IQMfitanalysisGeneralPlots(projectPath,options,basefilename)
% This function is a wrapper for different fit analysis functions that plot
% things that are independent of a specific output of the model:
% - IQMfitanalysisRandomEffects
% - IQMfitanalysisETAvsCOV
% 
% [SYNTAX]
% [] = IQMfitanalysisGeneralPlots(projectPath)
% [] = IQMfitanalysisGeneralPlots(projectPath,options)
% [] = IQMfitanalysisGeneralPlots(projectPath,options,basefilename)
%
% [INPUT]
% projectPath:  Path to a NONMEM or MONOLIX project folder. 
% basefilename: Path and base part of the filenames where
%               outputs are exported to. 
%               Default: 'RESULTS/GOF_GENERAL/' in the selected project.
% options:      MATLAB structure with plotting options:
%               Currently no options to be set.
%
%                   options.labels: =1: adds ID labels next to each value in some plots (default)
%                                   =0: does not add labels 
%
% [OUTPUT]
% PDF files at specified location (basefilename)

% <<<COPYRIGHTSTATEMENT - IQM TOOLS PRO>>>

% Handle variable input arguments
if nargin<2,
    options = [];
end
if nargin<3,
    basefilename = [projectPath '/RESULTS/GOF_GENERAL/'];
end
    
% Handle options
try labels = options.labels; catch, labels = 1; end

% Run IQMfitanalysisRandomEffects
options = [];
options.labels = labels;
IQMfitanalysisRandomEffects(projectPath,[basefilename '01_Random_Effects'],options)

% Run IQMfitanalysisETAvsCOV
options = [];
options.labels = labels;
options.corrcoeffThreshold = 0.3;
IQMfitanalysisETAvsCOV(projectPath,[basefilename '02_ETAs_vs_COVs'],options)
```
