## Supplementary material for "A systems biology analysis of adrenergically stimulated adiponectin exocytosis in white adipocytes": All scripts used in this work: IQMfitanalysisGOFplots.m

```
function [] = IQMfitanalysisGOFplots(projectPath,filename,outputNumber,options)
% This function produces several plots that can be used for checking the 
% goodness of fit. 
%
% Ignored records with MDV=1 are not considered in the plotting (only
% relevant for NONMEM, since in MONOLIX output they are not present
% anyway). Also CENS=1 values are not considered (for NONMEM).
%
% [SYNTAX]
% [] = IQMfitanalysisGOFplots(projectPath)
% [] = IQMfitanalysisGOFplots(projectPath,filename)
% [] = IQMfitanalysisGOFplots(projectPath,filename,outputNumber)
% [] = IQMfitanalysisGOFplots(projectPath,filename,outputNumber,options)
%
% [INPUT]
% projectPath:  Path to a NONMEM or MONOLIX project folder. 
% filename:     If a filename is provided, then the results are exported
%               into a PDF document with this name (and path).
% outputNumber: Number of the output in the model to consider for plotting
%               If not specified, then output number 1 is assumed (or if
%               only single output in model, then this is used)
% options:      MATLAB structure with plotting optins:
%
%                   options.labels:     =1: adds ID labels next to each value in some plots (default)
%                                       =0: does not add labels 
%                   options.minPRED:    Defines the minimum acceptable PRED
%                                       value. By default -Inf but since NONMEM
%                                       happily produces negative PRED values
%                                       for PK it is good to be able to limit
%                                       them to 0 or eps. :). Default is
%                                       set by "[]".
%
% [OUTPUT]
% Plots or PDF/PS file

% <<<COPYRIGHTSTATEMENT - IQM TOOLS PRO>>>

% Handle variable input arguments
if nargin<2,
    filename = '';
end
if nargin<3,
    outputNumber = 1;
end
if nargin<4,
    options = [];
end

% Handle options
try labels              = options.labels; catch, labels = 1; end
try minPRED             = options.minPRED; catch, minPRED = []; end

% Initialize PDF output
IQMstartNewPrintFigure(filename);

% Handle NONMEM/MONOLIX
if isMONOLIXprojectIQM(projectPath),
    predictions         = parseMONOLIXpredictionsIQM(projectPath,outputNumber);
    
    % Get the data
    data                = table();
    data.ID             = predictions.ID;
    data.TIME           = predictions.time;
    data.DV             = predictions.(['y' num2str(outputNumber)]);
    data.popPred        = predictions.popPred;
    data.indPred_mode   = predictions.indPred_mode;
    data.meanWRes       = predictions.meanWRes;
    data.indWRes_mode   = predictions.indWRes_mode;
    data.NPDE           = predictions.NPDE;

    IWRES               = 'indWRes_mode';
    IPRED               = 'indPred_mode';
    PRED                = 'popPred';
    PWRES               = 'meanWRes';
    TIME                = 'TIME';

elseif isNONMEMprojectIQM(projectPath),
    predictions         = parseNONMEMpredictionsIQM(projectPath,outputNumber);
    
    % Remove doses and MDV==1 observations
    predictions(predictions.EVID==1,:) = [];
    predictions(predictions.MDV==1,:) = [];
    predictions(predictions.CENS==1,:) = [];

    % Get the right name for PRED
    ph                  = parseNONMEMprojectHeaderIQM(projectPath);
    PRED                = ph.RESIDUAL_NAMES_ORIG{strmatchIQM('XPRED',ph.RESIDUAL_NAMES_USED)};
    PWRES               = ph.RESIDUAL_NAMES_ORIG{strmatchIQM('XWRES',ph.RESIDUAL_NAMES_USED)};
    TIME                = 'TIME2';
    IPRED               = 'IPRED';
    IWRES               = 'IWRES';
    
    % Get the data
    data                = table();
    data.ID             = predictions.ID;    
    data.(TIME)         = predictions.TIME2;
    data.DV             = predictions.DV;
    data.(PRED)         = predictions.XPRED;
    data.(IPRED)        = predictions.IPRED;
    data.(PWRES)        = predictions.XWRES;
    data.(IWRES)        = predictions.IWRES;
    data.NPDE           = predictions.NPDE;
else
    error('Unknown project type.');
end

%% Apply minPRED setting (if defined)
if ~isempty(minPRED),
    data(data.(PRED)<=minPRED,:) = [];
end

%% DV vs. (I)PRED: linear
nameX                           = 'DV';
nameY                           = {PRED IPRED};
optionsPlot                     = [];
optionsPlot.logX                = 0;
optionsPlot.logY                = 0;
optionsPlot.sameaxes            = 1;
optionsPlot.squareaxes          = 1;
optionsPlot.showregressionline  = 0; 
optionsPlot.showloessline       = 1;
optionsPlot.showslope1line      = 1;
optionsPlot.markersize          = 10;
optionsPlot.linecolor           = [0.0549    0.4471    0.7294];
optionsPlot.slope1linecolor     = [1 0 0];
optionsPlot.axescolor           = 0.2*[1 1 1];
if labels==1,
    optionsPlot.nameText        = 'ID';
    optionsPlot.nameTextLines   = 0;
end
IQMplotXY(data,nameX,nameY,optionsPlot)

%%

% Print figure to PDF
IQMprintFigure(gcf,filename);
if ~isempty(filename),
    close(gcf);
end

%% DV vs. (I)PRED: log
try
    nameX                           = 'DV';
    nameY                           = {PRED IPRED};
    optionsPlot                     = [];
    optionsPlot.logX                = 1;
    optionsPlot.logY                = 1;
    optionsPlot.sameaxes            = 1;
    optionsPlot.squareaxes          = 1;
    optionsPlot.showregressionline  = 0;
    optionsPlot.showloessline       = 1;
    optionsPlot.showslope1line      = 1;
    optionsPlot.markersize          = 10;
    optionsPlot.linecolor           = [0.0549    0.4471    0.7294];
    optionsPlot.slope1linecolor     = [1 0 0];
    optionsPlot.axescolor           = 0.2*[1 1 1];
    if labels==1,
        optionsPlot.nameText        = 'ID';
        optionsPlot.nameTextLines   = 0;
    end
    IQMplotXY(data,nameX,nameY,optionsPlot);
    
    % Print figure to PDF
    IQMprintFigure(gcf,filename);
    if ~isempty(filename),
        close(gcf);
    end
catch
    disp('If your data is already log transformed an additional log transform for plotting might lead to an error due to negative values.');
end

%% PWRES/IWRES/NPDE vs TIME
nameX                           = TIME;
nameY                           = {PWRES IWRES 'NPDE'};
optionsPlot                     = [];
optionsPlot.logX                = 0;
optionsPlot.logY                = 0;
optionsPlot.showmedian           = 0;
optionsPlot.NbinsMedian          = 20;
optionsPlot.showregressionline  = 0;
optionsPlot.showloessline       = 1;
optionsPlot.nrows               = 3;
optionsPlot.ncols               = 1;
optionsPlot.sameaxes            = 0;
optionsPlot.showzeroLines       = 1;
optionsPlot.zeroLinescolor      = [0 0 0];
optionsPlot.markersize          = 10;
optionsPlot.heighttitlebar      = 0.08;
optionsPlot.linecolor           = [0.0549    0.4471    0.7294];
optionsPlot.axescolor           = 0.2*[1 1 1];
if labels==1,
    optionsPlot.nameText        = 'ID';
    optionsPlot.nameTextLines   = 0;
end
IQMplotXY(data,nameX,nameY,optionsPlot)
% Print figure to PDF
IQMprintFigure(gcf,filename);
if ~isempty(filename),
    close(gcf);
end

% PWRES/IWRES/NPDE vs TIME - logX
nameX                           = TIME;
nameY                           = {PWRES IWRES 'NPDE'};
optionsPlot                     = [];
optionsPlot.logX                = 1;
optionsPlot.logY                = 0;
optionsPlot.showmedian          = 0;
optionsPlot.NbinsMedian         = 20;
optionsPlot.showregressionline  = 0;
optionsPlot.showloessline       = 1;
optionsPlot.nrows               = 3;
optionsPlot.ncols               = 1;
optionsPlot.sameaxes            = 0;
optionsPlot.showzeroLines       = 1;
optionsPlot.zeroLinescolor      = [0 0 0];
optionsPlot.markersize          = 10;
optionsPlot.heighttitlebar      = 0.08;
optionsPlot.linecolor           = [0.0549    0.4471    0.7294];
optionsPlot.axescolor           = 0.2*[1 1 1];
if labels==1,
    optionsPlot.nameText        = 'ID';
    optionsPlot.nameTextLines   = 0;
end
IQMplotXY(data,nameX,nameY,optionsPlot)
% Print figure to PDF
IQMprintFigure(gcf,filename);
if ~isempty(filename),
    close(gcf);
end

% PWRES/IWRES/NPDE vs PRED
nameX                           = PRED;
nameY                           = {PWRES, IWRES, 'NPDE'};
optionsPlot                     = [];
optionsPlot.logX                = 0;
optionsPlot.logY                = 0;
optionsPlot.showmedian          = 0;
optionsPlot.NbinsMedian         = 20;
optionsPlot.showregressionline  = 0;
optionsPlot.showloessline       = 1;
optionsPlot.nrows               = 3;
optionsPlot.ncols               = 1;
optionsPlot.sameaxes            = 0;
optionsPlot.showzeroLines       = 1;
optionsPlot.markersize          = 10;
optionsPlot.zeroLinescolor      = [0 0 0];
optionsPlot.heighttitlebar      = 0.08;
optionsPlot.linecolor           = [0.0549    0.4471    0.7294];
optionsPlot.axescolor           = 0.2*[1 1 1];
if labels==1,
    optionsPlot.nameText        = 'ID';
    optionsPlot.nameTextLines   = 0;
end
IQMplotXY(data,nameX,nameY,optionsPlot)
% Print figure to PDF
IQMprintFigure(gcf,filename);
if ~isempty(filename),
    close(gcf);
end

% PWRES/IWRES/NPDE vs PRED - logX
nameX                           = PRED;
nameY                           = {PWRES, IWRES, 'NPDE'};
optionsPlot                     = [];
optionsPlot.logX                = 1;
optionsPlot.logY                = 0;
optionsPlot.showmedian          = 0;
optionsPlot.NbinsMedian         = 20;
optionsPlot.showregressionline  = 0;
optionsPlot.showloessline       = 1;
optionsPlot.nrows               = 3;
optionsPlot.ncols               = 1;
optionsPlot.sameaxes            = 0;
optionsPlot.showzeroLines       = 1;
optionsPlot.markersize          = 10;
optionsPlot.zeroLinescolor      = [0 0 0];
optionsPlot.heighttitlebar      = 0.08;
optionsPlot.linecolor           = [0.0549    0.4471    0.7294];
optionsPlot.axescolor           = 0.2*[1 1 1];
if labels==1,
    optionsPlot.nameText        = 'ID';
    optionsPlot.nameTextLines   = 0;
end
IQMplotXY(data,nameX,nameY,optionsPlot)
% Print figure to PDF
IQMprintFigure(gcf,filename);
if ~isempty(filename),
    close(gcf);
end

%% Histogram of WRES, compared to normal distribution
optionsPlot = [];
optionsPlot.show2lines = 1;
optionsPlot.stdNorm    = 1;
optionsPlot.names      = {PWRES};
IQMplotHistogram(data.(PWRES),optionsPlot)
set(gcf,'Color',[1 1 1]);
% Print figure to PDF
IQMprintFigure(gcf,filename);
if ~isempty(filename),
    close(gcf);
end

%% Histogram of IWRES, compared to normal distribution
optionsPlot = [];
optionsPlot.show2lines = 1;
optionsPlot.stdNorm    = 1;
optionsPlot.names      = {IWRES};
IQMplotHistogram(data.(IWRES),optionsPlot)
set(gcf,'Color',[1 1 1]);
% Print figure to PDF
IQMprintFigure(gcf,filename);
if ~isempty(filename),
    close(gcf);
end

%% Histogram of NPDE, compared to normal distribution
optionsPlot = [];
optionsPlot.show2lines = 1;
optionsPlot.stdNorm    = 1;
optionsPlot.names      = {'NPDE'};
IQMplotHistogram(data.NPDE,optionsPlot)
set(gcf,'Color',[1 1 1]);
% Print figure to PDF
IQMprintFigure(gcf,filename);
if ~isempty(filename),
    close(gcf);
end

%% QQPlot of WRES
optionsPlot = [];
optionsPlot.names      = {PWRES};
IQMplotQQ(data.(PWRES),optionsPlot);
grid on;
set(gcf,'Color',[1 1 1]);
% Print figure to PDF
IQMprintFigure(gcf,filename);
if ~isempty(filename),
    close(gcf);
end

%% QQPlot of IWRES
optionsPlot = [];
optionsPlot.names      = {IWRES};
IQMplotQQ(data.(IWRES),optionsPlot);
grid on;
set(gcf,'Color',[1 1 1]);
% Print figure to PDF
IQMprintFigure(gcf,filename);
if ~isempty(filename),
    close(gcf);
end

%% QQPlot of NPDE
optionsPlot = [];
optionsPlot.names      = {'NPDE'};
IQMplotQQ(data.NPDE,optionsPlot);
grid on;
set(gcf,'Color',[1 1 1]);
% Print figure to PDF
IQMprintFigure(gcf,filename);
if ~isempty(filename),
    close(gcf);
end

%% PDF plot of WRES
figure;
% Plot normal distribution
x = linspace(-4,4,1000);
y = normpdfIQM(x,0,1);
plot(x,y,'b--','LineWidth',2); hold on
% Plot empirical distribution
if max(length(data.(PWRES))/100) < 10,
    nrbinsuse = 10;
else
    nrbinsuse = round(length(data.(PWRES))/100);
end
[n,x] = hist(data.(PWRES),nrbinsuse);
plot(x,n/max(n)*max(y),'r-','LineWidth',2); 
% Axis etc
axis([-4 4 0 0.5]);
grid on;
title(sprintf('PDF of %s vs. Standard Normal',PWRES),'FontSize',14,'FontWeight','bold','Interpreter','none');
ylabel('PDF','FontSize',14,'Interpreter','none');
xlabel(PWRES,'FontSize',14,'Interpreter','none');
set(gca,'FontSize',12);
% Print figure to PDF
IQMprintFigure(gcf,filename);
if ~isempty(filename),
    close(gcf);
end

%% PDF plot of IWRES
figure;
% Plot normal distribution
x = linspace(-4,4,1000);
y = normpdfIQM(x,0,1);
plot(x,y,'b--','LineWidth',2); hold on
% Plot empirical distribution
if max(length(data.(IWRES))/100) < 10,
    nrbinsuse = 10;
else
    nrbinsuse = round(length(data.(IWRES))/100);
end
[n,x] = hist(data.(IWRES),nrbinsuse);
plot(x,n/max(n)*max(y),'r-','LineWidth',2); 
% Axis etc
axis([-4 4 0 0.5]);
grid on;
title(sprintf('PDF of %s vs. Standard Normal',IWRES),'FontSize',14,'FontWeight','bold','Interpreter','none');
ylabel('PDF','FontSize',14,'Interpreter','none');
xlabel(IWRES,'FontSize',14,'Interpreter','none');
set(gca,'FontSize',12);
% Print figure to PDF
IQMprintFigure(gcf,filename);
if ~isempty(filename),
    close(gcf);
end

%% PDF plot of NPDE
figure;
% Plot normal distribution
x = linspace(-4,4,1000);
y = normpdfIQM(x,0,1);
plot(x,y,'b--','LineWidth',2); hold on
% Plot empirical distribution
if max(length(data.NPDE)/100) < 10,
    nrbinsuse = 10;
else
    nrbinsuse = round(length(data.NPDE)/100);
end
[n,x] = hist(data.NPDE,nrbinsuse);
plot(x,n/max(n)*max(y),'r-','LineWidth',2); 
% Axis etc
axis([-4 4 0 0.5]);
grid on;
title('PDF of NPDE vs. Standard Normal','FontSize',14,'FontWeight','bold','Interpreter','none');
ylabel('PDF','FontSize',14,'Interpreter','none');
xlabel('NPDE','FontSize',14,'Interpreter','none');
set(gca,'FontSize',12);
% Print figure to PDF
IQMprintFigure(gcf,filename);
if ~isempty(filename),
    close(gcf);
end

%% PS2PDF
IQMconvert2pdf(filename);
```
