## Supplementary material for "A systems biology analysis of adrenergically stimulated adiponectin exocytosis in white adipocytes": All scripts used in this work: IQMfitanalysisIndividualFits.m

```
function [] = IQMfitanalysisIndividualFits(projectPath,filename,outputNumber,options)
% This function plots individual fits and population prediction against
% observed data over time. Per ID/USUBJID a single plot is done. The number of
% plots per page can be selected.
% The plots can additionally be exported to a PDF document.
%
% Ignored records with MDV=1 are not considered in the plotting (only
% relevant for NONMEM, since in MONOLIX output they are not present
% anyway). Also CENS=1 values are not considered (for NONMEM).
%
% [SYNTAX]
% [] = IQMfitanalysisIndividualFits(projectPath)
% [] = IQMfitanalysisIndividualFits(projectPath,filename)
% [] = IQMfitanalysisIndividualFits(projectPath,filename,outputNumber)
% [] = IQMfitanalysisIndividualFits(projectPath,filename,outputNumber,options)
%
% [INPUT]
% projectPath:  Path to a NONMEM or MONOLIX project folder. 
% filename:     If a filename is provided, then the results are exported
%               into a PDF document with this name (and path).
% outputNumber: Number of the output in the model to consider for plotting
%               If not specified, then output number 1 is assumed (or if
%               only single output in model, then this is used)
% options:      MATLAB structure with plotting options:
%                   
%                   options.logY:       =1: semilogy plot, =0, linear plot (default: 0)
%                   options.Nrows:      Number of rows of plots per figure (default: 5)
%                   options.Ncols:      Number of columns of plots per figure (default: 5)
% 					options.sameaxes:   =1: plot on same Y-axes (default: 0)
%
% [OUTPUT]
% Plots of individual fits, population fits and observations over time
% and export to PDF if desired.
 
% <<<COPYRIGHTSTATEMENT - IQM TOOLS PRO>>>

% Handle variable input arguments
if nargin<2,
    filename = '';
end
if nargin<3,
    outputNumber = 1;
end
if nargin<4,
    options = [];
end

% Handle options
try logY         = options.logY;            catch, logY = 0;            end
try sameaxes     = options.sameaxes;        catch, sameaxes = 0;        end
try Nrows        = options.Nrows;           catch, Nrows = 5;           end
try Ncols        = options.Ncols;           catch, Ncols = 5;           end
    
% Load the data to obtain the USUBJID for each ID
projectInfo = parseNLMEprojectHeaderIQM(projectPath);
oldpath = pwd(); cd(projectPath); dataCSV = IQMloadCSVdataset(projectInfo.DATA{1}); cd(oldpath);
data_ID_USUBJID = unique(dataCSV(:,{'USUBJID','ID'}));
% Combine ID and USUBJID for display
data_ID_USUBJID.IDUSUBJID = cell(height(data_ID_USUBJID),1);
for k=1:height(data_ID_USUBJID),
    data_ID_USUBJID.IDUSUBJID{k} = sprintf('%d/%s',data_ID_USUBJID.ID(k),data_ID_USUBJID.USUBJID{k});
end

% Handle NONMEM/MONOLIX
if isMONOLIXprojectIQM(projectPath),
    predictions = parseMONOLIXpredictionsIQM(projectPath,outputNumber);
    
    % Join predictions with USUBJID information
    predictions = join(predictions,data_ID_USUBJID);
    
    % Prepare the data
    % Get observations
    dataY               = table();
    dataY.IDUSUBJID     = predictions.IDUSUBJID;
    dataY.TIME          = predictions.time;
    dataY.DV            = eval(['predictions.y' num2str(outputNumber)]);
    dataY.group         = 3*ones(height(dataY),1);
    % Get population prediction (popPred)
    dataP               = table();
    dataP.IDUSUBJID     = predictions.IDUSUBJID;
    dataP.TIME          = predictions.time;
    dataP.DV            = predictions.popPred;
    dataP.group         = 1*ones(height(dataP),1);
    % Get individual prediction (indPred_mode)
    dataI               = table();
    dataI.IDUSUBJID     = predictions.IDUSUBJID;
    dataI.TIME          = predictions.time;
    dataI.DV            = predictions.indPred_mode;
    dataI.group         = 2*ones(height(dataI),1);
    % Combine the data for plotting
    data                = [dataY; dataP; dataI];

    PRED                = 'popPred';
    IPRED               = 'indPred_mode';
    
elseif isNONMEMprojectIQM(projectPath),
    predictions         = parseNONMEMpredictionsIQM(projectPath,outputNumber);
    
    % Remove doses and MDV==1 observations
    predictions(predictions.EVID==1,:) = [];
    predictions(predictions.MDV==1,:) = [];
    predictions(predictions.CENS==1,:) = [];

    % Join predictions with USUBJID information
    predictions = join(predictions,data_ID_USUBJID);
    
    % Prepare the data
    % Get observations
    dataY               = table();
    dataY.IDUSUBJID     = predictions.IDUSUBJID;
    dataY.TIME          = predictions.TIME2;
    dataY.DV            = predictions.DV;
    dataY.group         = 3*ones(height(dataY),1);
    % Get population prediction (popPred)
    dataP               = table();
    dataP.IDUSUBJID     = predictions.IDUSUBJID;
    dataP.TIME          = predictions.TIME2;
    dataP.DV            = predictions.XPRED;
    dataP.group         = 1*ones(height(dataP),1);
    % Get individual prediction (indPred_mode)
    dataI               = table();
    dataI.IDUSUBJID     = predictions.IDUSUBJID;
    dataI.TIME          = predictions.TIME2;
    dataI.DV            = predictions.IPRED;
    dataI.group         = 2*ones(height(dataI),1);
    % Combine the data for plotting
    data                = [dataY; dataP; dataI];
    
    % Get the right name for PRED
    ph                  = parseNONMEMprojectHeaderIQM(projectPath);
    PRED                = ph.RESIDUAL_NAMES_ORIG{strmatchIQM('XPRED',ph.RESIDUAL_NAMES_USED)};
    IPRED               = 'IPRED';
    
else
    error('Unknown project type.');
end

% Plot the data
nameGroup                       = 'IDUSUBJID'; 
nameX                           = 'TIME';
nameY                           = 'DV';

optionsPlot                     = [];
optionsPlot.logY                = logY;
optionsPlot.nrows               = Nrows;
optionsPlot.ncols               = Ncols;
optionsPlot.nameSubGroup        = 'group';
optionsPlot.nameColorGroup      = 'group';
optionsPlot.showmarkers         = 1;
optionsPlot.markersize          = 10;
optionsPlot.linecolorsCustom    = [1 0 0; 0 0 1;0 0 0];
optionsPlot.linetypesCustom     = {'--','o-','x'};
optionsPlot.linewidth           = 2;
optionsPlot.sameaxes            = sameaxes;
optionsPlot.xlabelText          = 'Time';
optionsPlot.ylabelText          = sprintf('Output %d (x: OBS, --: %s, o-: =%s)', outputNumber,PRED,IPRED);
optionsPlot.heighttitlebar      = 0.12;
optionsPlot.showlegend          = 0;
optionsPlot.ylabelfirstonly     = 1;
optionsPlot.filename            = filename;

IQMplottrellis(data,nameGroup,nameX,nameY,optionsPlot)


    
```
