## Supplementary material for "A systems biology analysis of adrenergically stimulated adiponectin exocytosis in white adipocytes": All scripts used in this work: IQMfitanalysisOutlierDetection.m

```
function [] = IQMfitanalysisOutlierDetection(projectPath,filename,outputNumber,options)
% This function considers PWRES and searches for outliers and displays info
% about them.
%
% Ignored records with MDV=1 are not considered in the plotting (only
% relevant for NONMEM, since in MONOLIX output they are not present
% anyway). Also CENS=1 values are not considered (for NONMEM).
%
% [SYNTAX]
% [] = IQMfitanalysisOutlierDetection(projectPath)
% [] = IQMfitanalysisOutlierDetection(projectPath,filename)
% [] = IQMfitanalysisOutlierDetection(projectPath,filename,outputNumber)
% [] = IQMfitanalysisOutlierDetection(projectPath,filename,outputNumber,options)
%
% [INPUT]
% projectPath:  Path to a NONMEM or MONOLIX project folder. 
% filename:     If a filename is provided, then the results are exported
%               into a PDF document with this name (and path).
% outputNumber: Number of the output in the model to consider for plotting
%               If not specified, then output number 1 is assumed (or if
%               only single output in model, then this is used)
% options:      MATLAB structure with plotting optins:
%                   
%                   options.PWRESthresholdOutlier: Threshold for |PWRES| (default value: 5)
%                                       above which an observation will be considered an outlier
%
% [OUTPUT]
% Text output in command window and if desired in a text file

% <<<COPYRIGHTSTATEMENT - IQM TOOLS PRO>>>

% Handle variable input arguments
if nargin<2,
    filename = '';
end
if nargin<3,
    outputNumber = 1;
end
if nargin<4,
    options = [];
end

% Handle options
try PWRESthresholdOutlier   = options.PWRESthresholdOutlier;        catch, PWRESthresholdOutlier = 5;       end

% Handle NONMEM/MONOLIX
if isMONOLIXprojectIQM(projectPath),
    predictions = parseMONOLIXpredictionsIQM(projectPath,outputNumber);
    
    % Get ID and PWRES and |PWRES|
    X           = table();
    X.ID        = predictions.ID;
    X.TIME      = predictions.time;
    X.DV        = eval(['predictions.y' num2str(outputNumber)]);
    X.PWRES     = predictions.meanWRes;
    X.absPWRES  = abs(predictions.meanWRes);
  
    PWRES   = 'meanWRes';
    TIME    = 'TIME';

elseif isNONMEMprojectIQM(projectPath),
    predictions = parseNONMEMpredictionsIQM(projectPath,outputNumber);
    
    % Remove doses and MDV==1 observations
    predictions(predictions.EVID==1,:) = [];
    predictions(predictions.MDV==1,:) = [];
    predictions(predictions.CENS==1,:) = [];

    % Get the right name for PRED
    ph    = parseNONMEMprojectHeaderIQM(projectPath);
    PWRES = ph.RESIDUAL_NAMES_ORIG{strmatchIQM('XWRES',ph.RESIDUAL_NAMES_USED)};
    TIME  = 'TIME2';
    
    % Get ID and PWRES and |PWRES|
    X           = table();
    X.ID        = predictions.ID;
    X.TIME      = predictions.TIME2;
    X.DV        = predictions.DV;
    X.PWRES     = predictions.XWRES;
    X.absPWRES  = abs(predictions.XWRES);
       
else
    error('Unknown project type.');
end

% Sort after |PWRES|
Y = sortrows(X,'absPWRES','descend');

% Remove the ones below threshold for |PWRES|
Z = Y(Y.absPWRES>PWRESthresholdOutlier,:);

% Create report
textReport = '';
textReport = sprintf('%s----------------------------------------------------------------------\n',textReport);
textReport = sprintf('%sOutlier Detection |%s|>%g\n',textReport,PWRES,PWRESthresholdOutlier);
textReport = sprintf('%s----------------------------------------------------------------------\n',textReport);
if isempty(Z),
    textReport = sprintf('%sNo outliers have been detected.\n\n',textReport);
else
    W = sortrows(Z,{'ID','TIME'});
    allID = unique(W.ID);
    for k=1:length(allID),
        Wk = W(W.ID==allID(k),:);
        textReport = sprintf('%s\n\tOutliers in ID: %d',textReport,allID(k));
        textReport = sprintf('%s\n\t--------------------------------------\n',textReport);
        textReport = sprintf('%s\t      %s          DV       %s\n',textReport,TIME,PWRES);
        
        for k2=1:height(Wk),
            textReport = sprintf('%s\t%10.10g  %10.10g  %10.3g\n',textReport,Wk.TIME(k2),Wk.DV(k2),Wk.PWRES(k2));
        end
    end
end
disp(textReport);

% Export file if filename given
IQMwriteText2File(textReport,[strrep(filename,'.txt','') '.txt']);
```
