## Supplementary material for "A systems biology analysis of adrenergically stimulated adiponectin exocytosis in white adipocytes": All scripts used in this work: IQMfitanalysisOutputPlots.m

```
function [] = IQMfitanalysisOutputPlots(projectPath,options,basefilename)
% This function is a wrapper for different fit analysis functions that plot
% things that are dependent of a specific output of the model:
% - IQMfitanalysisIndividualFits
% - IQMfitanalysisGOFplots
% - IQMfitanalysisOutlierDetection
%
% Ignored records with MDV=1 are not considered in the plotting (only
% relevant for NONMEM, since in MONOLIX output they are not present
% anyway). Also CENS=1 values are not considered (for NONMEM).
%
% This function is applicable for models with any number of outputs and
% will generate plots for all these outputs.
% 
% [SYNTAX]
% [] = IQMfitanalysisOutputPlots(projectPath)
% [] = IQMfitanalysisOutputPlots(projectPath,options)
% [] = IQMfitanalysisOutputPlots(projectPath,options,basefilename)
%
% [INPUT]
% projectPath:  Path to a NONMEM or MONOLIX project folder. 
% basefilename: Path and base part of the filenames where
%               outputs are exported to. 
%               Default: 'RESULTS/GOF_OUTPUT_<number>_<name>/' in the
%               selected project. 
% options:      MATLAB structure with plotting options:
%
%                   options.labels: =1: adds ID labels next to each value in some plots (default)
%                                   =0: does not add labels 
%
% [OUTPUT]
% PDF files at specified location (basefilename)

% <<<COPYRIGHTSTATEMENT - IQM TOOLS PRO>>>

% Handle variable input arguments
if nargin<2,
    options = [];
end
if nargin<3,
    basefilename = [projectPath '/RESULTS'];
end

% Handle options
try labels = options.labels; catch, labels = 1; end

% Get output information
PROJECTINFO     = parseNLMEprojectHeaderIQM(projectPath);
outputNumberALL = [1:length(PROJECTINFO.OUTPUTS)];
outputNamesALL  = PROJECTINFO.OUTPUTS;

% Output specific GOF plots
for k=1:length(outputNumberALL),
    % Define location where to store the output specific results
    basefilenameOutput = sprintf([basefilename '/GOF_OUTPUT_%d_%s/'],outputNumberALL(k),outputNamesALL{k});
        
    % Run IQMfitanalysisIndividualFits - linear
    options = [];
    options.logY = 0;
    options.Nrows = 5;
    options.Ncols = 5;
    IQMfitanalysisIndividualFits(projectPath,[basefilenameOutput '01_Individual_Fits_LinearY'],outputNumberALL(k),options)
    
    % Run IQMfitanalysisIndividualFits - log
    try
        options = [];
        options.logY = 1;
        options.Nrows = 5;
        options.Ncols = 5;
        IQMfitanalysisIndividualFits(projectPath,[basefilenameOutput '02_Individual_Fits_LogY'],outputNumberALL(k),options)
    catch
        disp('If your data is already log transformed an additional log transform for plotting might lead to an error due to negative values.');
    end
        
    % Run IQMfitanalysisGOFplots
    options = [];
    options.labels = labels;
    IQMfitanalysisGOFplots(projectPath,[basefilenameOutput '03_GOF_Plots'],outputNumberALL(k),options)
    
    % Run IQMfitanalysisOutlierDetection
    options = [];
    IQMfitanalysisOutlierDetection(projectPath,[basefilenameOutput '04_OutlierDetection.txt'],outputNumberALL(k),options)
end
```
