## Supplementary material for "A systems biology analysis of adrenergically stimulated adiponectin exocytosis in white adipocytes": All scripts used in this work: IQMfitanalysisRandomEffects.m

```
function [] = IQMfitanalysisRandomEffects(projectPath,filename,options)
% This function plots information about the random effects in different
% ways. Whiskers on the boxplots indicate the 5th and 95th percentile of
% the plotted data. 
%
% [SYNTAX]
% [] = IQMfitanalysisRandomEffects(projectPath)
% [] = IQMfitanalysisRandomEffects(projectPath,filename)
% [] = IQMfitanalysisRandomEffects(projectPath,filename,options)
%
% [INPUT]
% projectPath:  Path to a NONMEM or MONOLIX project folder. 
% filename:     If a filename is provided, then the results are exported
%               into a PDF document with this name (and path).
% options:      MATLAB structure with plotting optins:
%                   
%                   options.labels: =1: adds ID labels next to each value (default)
%                                   =0: does not add labels 
%                   options.corrcoeffThreshold: number between 0 and 1. If
%                          correlation above this value, then data plotted in red.
%                          (default: 0.3)
%
% [OUTPUT]
% Plots of ETAs and correlations - and export to PDF if desired.

% <<<COPYRIGHTSTATEMENT - IQM TOOLS PRO>>>

% Handle variable input arguments
if nargin<2,
    filename = '';
end
if nargin<3,
    options = [];
end

% Handle options
try corrcoeffThreshold = options.corrcoeffThreshold; catch, corrcoeffThreshold = 0.3; end
try withlabels = options.labels; catch, withlabels = 1; end
    
% Start PDF output if desired
IQMstartNewPrintFigure(filename);

% Handle NONMEM/MONOLIX
if isMONOLIXprojectIQM(projectPath),
    [ dataeta, OMEGA, OMEGAnames ] = parseMONOLIXetasIQM( projectPath );
elseif isNONMEMprojectIQM(projectPath),
    [ dataeta, OMEGA, OMEGAnames ] = parseNONMEMetasIQM( projectPath );
else
    error('Unknown project type.');
end

% Determine shrinkage in percent
eta_shrinkage_percent = 100*(1-std(table2array(dataeta))./OMEGA);

% Remove the NaNs
ix = find(~isnan(eta_shrinkage_percent));
OMEGA_est                   = OMEGA(ix);
OMEGAnames_est              = OMEGAnames(ix);
dataeta_est                 = dataeta(:,ix);
eta_shrinkage_percent_est   = eta_shrinkage_percent(ix);

% Plot the etas and the shrinkage
figure;
Netas = length(OMEGAnames_est);
Nrows = ceil(sqrt(Netas));
Ncols = ceil(Netas/Nrows);
for k2=1:Netas,
    subplot(Nrows,Ncols,k2);
    % Plot histogram
    [N,X] = hist(table2array(dataeta_est(:,k2)));
    bar(X,N/max(N),'FaceColor',0.5*[1 1 1]); hold on
    % Adjust X-axis to some reasonable setting
    axis([-5*OMEGA_est(k2) 5*OMEGA_est(k2) get(gca,'YLim')]);
    % Plot gaussian with estimated population std
    XLim = get(gca,'XLim');
    x = linspace(XLim(1),XLim(2),100);
    y = normpdfIQM(x,0,OMEGA_est(k2));
    plot(x,y./max(y),'Color',[0.7 0 0],'LineWidth',2);
    % Axes
    title(sprintf('eta%s',OMEGAnames_est{k2}),'FontSize',14,'Interpreter','none')
    set(gca,'FontSize',12);
    if k2==1,
        legend('Individual ETAs','Population distribution');
    end
    % Print the shrinkage
    text(XLim(1)+(XLim(2)-XLim(1))*0.05,0.75,sprintf('Shrinkage: %1.2g%%',eta_shrinkage_percent_est(k2)),'FontSize',12,'FontWeight','bold');
end
set(gcf,'Color',[1 1 1]);
IQMprintFigure(gcf,filename);
if ~isempty(filename),
    close(gcf);
end

% Boxplot for random effects - Use 5th and 95th percentile for plotting the whiskers on the boxplot
figure
optionsBoxplot                      = [];
optionsBoxplot.verticalFlag         = 1;
optionsBoxplot.outliers             = 0;
optionsBoxplot.whiskerPercentiles   = [5 95];
optionsBoxplot.samplenames          = strcat('eta',OMEGAnames_est);
boxplotIQM(table2array(dataeta_est),optionsBoxplot);

set(gcf,'Color',[1 1 1]);
plot(get(gca,'XLim'),[0 0],'k-');
title('Random Effects - Boxplot','FontSize',12,'Interpreter','none');
grid on;
IQMprintFigure(gcf,filename);
if ~isempty(filename),
    close(gcf);
end

% Joint distribution of random effects
figure
options = [];
options.names = {};
for k=1:length(OMEGAnames_est),
    options.names{k} = ['eta' OMEGAnames_est{k}];
end
options.CorrThres = corrcoeffThreshold;
IQMplotpairwiseCorr(dataeta_est,options)
set(gcf,'Color',[1 1 1]);
IQMprintFigure(gcf,filename);
if ~isempty(filename),
    close(gcf);
end

% PS2PDF
IQMconvert2pdf(filename);
```
