## Supplementary material for "A systems biology analysis of adrenergically stimulated adiponectin exocytosis in white adipocytes": All scripts used in this work: IQMfitanalysisShrinkage.m

```
function [OMEGAnames,eta_shrinkage_percent] = IQMfitanalysisShrinkage(projectPath)
% This function determines the ETA shrinkage for the random effects
% ETA Shrinkage is defined as:
%
% eta_shrinkage_percent = 100*(1-std(eta))/OMEGA;
%
% [SYNTAX]
% [OMEGAnames,eta_shrinkage_percent] = IQMfitanalysisShrinkage(projectPath)
%
% [INPUT]
% projectPath:  Path to a NONMEM or MONOLIX project folder. 
%
% [OUTPUT]
% OMEGAnames:               Cell-array with names of all fixed effect parameters
% eta_shrinkage_percent:    Vector with shrinkage values. NaN if parameter
%                           was not having a random effect.

% <<<COPYRIGHTSTATEMENT - IQM TOOLS PRO>>>

% Handle NONMEM/MONOLIX
if isMONOLIXprojectIQM(projectPath),
    [ dataeta, OMEGA, OMEGAnames ] = parseMONOLIXetasIQM( projectPath );
elseif isNONMEMprojectIQM(projectPath),
    [ dataeta, OMEGA, OMEGAnames ] = parseNONMEMetasIQM( projectPath );
else
    error('Unknown project type.');
end

% Determine shrinkage in percent
eta_shrinkage_percent = 100*(1-std(table2array(dataeta))./OMEGA);
```
