## Supplementary material for "A systems biology analysis of adrenergically stimulated adiponectin exocytosis in white adipocytes": All scripts used in this work: parseProjectFolderResultsIQM.m

```
function [RESULTS] = parseProjectFolderResultsIQM(modelProjectsFolder,order)
% This function parses information from all NLME models that are present
% within the specified folder and returns the information in a structure.
% The optional argument "order" can be used to order the results according
% to AIC, BIC or the objective function value.
% 
% [SYNTAX]
% [RESULTS] = parseProjectFolderResultsIQM(modelProjectsFolder)
% [RESULTS] = parseProjectFolderResultsIQM(modelProjectsFolder,order)
%
% [INPUT]
% modelProjectsFolder:      Path to a folder with MONOLIX or NONMEM project folders
%                           to generate the result tables for.
% order:                    'AIC', 'BIC', or 'OBJ'. The results are then
%                           ordered according to these values. 
%                           If '' then no ordering is done. (default:
%                           '').
%
% [OUTPUT]
% RESULTS:                  MATLAB structure with the following content:
%         RESULTS.model         
%         RESULTS.OBJ           
%         RESULTS.AIC           
%         RESULTS.BIC                            
%         RESULTS.parameternames                 
%         RESULTS.parametervalues                
%         RESULTS.stderrors                      
%         RESULTS.correlationmatrixRandomEffects   
%         RESULTS.rawParameterInfo                 

% <<<COPYRIGHTSTATEMENT - IQM TOOLS PRO>>>

% Handle variable input arguments
if nargin<2,
    order = ''; % do not order by default
end

% Handle optional arguments
if ~ismember(upper(order),{'AIC','BIC','OBJ',''}),
    error('Ordering selector "%s" not recognized.',order);
end

% Get the NLME projects in the defined folder
projects = dir([modelProjectsFolder '/*']);
% Remove . and ..
ix_dot = strmatchIQM('.',{projects.name});
projects(ix_dot) = [];
% Remove files
projects(find(~[projects.isdir])) = [];

% Read the estimation results
RESULTS = [];
for k=1:length(projects),
    try
        if isMONOLIXprojectIQM([modelProjectsFolder '/' projects(k).name]),
            x = parseMONOLIXresultsIQM([modelProjectsFolder '/' projects(k).name]);
            y = sampleMONOLIXpopulationParametersIQM(x,0,1);
            RESULTS(k).NONMEM = 0;
            termination_info = '';
        elseif isNONMEMprojectIQM([modelProjectsFolder '/' projects(k).name]),
            % Do request back transformed parameter and standard error
            % values for the rawparameters fixed effects and the
            % parameters.values.
            transformFlag = 1;
            x = parseNONMEMresultsIQM([modelProjectsFolder '/' projects(k).name],transformFlag);
            y = sampleNONMEMpopulationParametersIQM(x,0,1);
            RESULTS(k).NONMEM = 1;
            termination_info = x.termination_info{1};
        else
            error('Unknown project type.');
        end
        
        % Collect results
        RESULTS(k).model                            = projects(k).name;
        RESULTS(k).OBJ                              = x.objectivefunction.OBJ;
        RESULTS(k).AIC                              = x.objectivefunction.AIC;
        RESULTS(k).BIC                              = x.objectivefunction.BIC;
        RESULTS(k).parameternames                   = x.parameters.names;
        RESULTS(k).parametervalues                  = x.parameters.values;
        RESULTS(k).stderrors                        = x.parameters.stderrors;
        RESULTS(k).correlationmatrixRandomEffects   = y.randomEffects.correlationmatrix;
        RESULTS(k).rawParameterInfo                 = x.rawParameterInfo;
        RESULTS(k).termination_info                 = termination_info;
    catch
        % It might happen that some model was not run ...
        % Collect results
        RESULTS(k).model                            = projects(k).name;
        RESULTS(k).OBJ                              = NaN;
        RESULTS(k).AIC                              = NaN;
        RESULTS(k).BIC                              = NaN;
        RESULTS(k).parameternames                   = {};
        RESULTS(k).parametervalues                  = [];
        RESULTS(k).stderrors                        = NaN;
        RESULTS(k).correlationmatrixRandomEffects   = [];
        RESULTS(k).rawParameterInfo                 = [];
        RESULTS(k).termination_info                 = 'Crashed';        
    end
end

if ~isempty(order),
    % Sort the estimation results after the BIC
    ranking_var = sortrows([[1:length(projects)]' [RESULTS.(order)]'],2); %#ok<*NBRAK>
    RANKING = ranking_var(:,1);
    % Reorder the results
    RESULTS = RESULTS(RANKING);
end
```
