## Supplementary material for "A systems biology analysis of adrenergically stimulated adiponectin exocytosis in white adipocytes": All scripts used in this work: parseSelectedProjectFolderResultsIQM.m

```
function [RESULTS] = parseSelectedProjectFolderResultsIQM(projectPaths,order)
% This function parses information from the NLME models defined by the
% projectPaths (cell-array) argument. The optional argument "order" can be
% used to order the results according to AIC, BIC or the objective function
% value. It order not provided, then the RESULTS are not re-ordered but
% kept in the order defined by projectPaths.
% 
% [SYNTAX]
% [RESULTS] = parseSelectedProjectFolderResultsIQM(projectPaths)
% [RESULTS] = parseSelectedProjectFolderResultsIQM(projectPaths,order)
%
% [INPUT]
% projectPaths:     Cell-array with paths to NLME projects for which to
%                   return the results.
% order:            'AIC', 'BIC', or 'OBJ'. The results
%                   are ordered according to these values. 
%                   If kept empty ('') then no re-ordering is done
%                   (default: '')
%
% [OUTPUT]
% RESULTS:                  MATLAB structure with the following content:
%         RESULTS.model         
%         RESULTS.OBJ           
%         RESULTS.AIC           
%         RESULTS.BIC                            
%         RESULTS.parameternames                 
%         RESULTS.parametervalues                
%         RESULTS.stderrors                      
%         RESULTS.correlationmatrixRandomEffects   
%         RESULTS.rawParameterInfo      
%         RESULTS.projectHeader

% <<<COPYRIGHTSTATEMENT - IQM TOOLS PRO>>>

% Handle variable input arguments
if nargin<2,
    order = '';
end

% Handle optional arguments
if ~ismember(upper(order),{'AIC','BIC','OBJ',''}),
    error('Ordering selector "%s" not recognized.',order);
end

% Handle cell-array thing
if ischar(projectPaths),
    projectPaths = {projectPaths};
end

% Read the estimation results
RESULTS = [];
for k=1:length(projectPaths),
    try
        if isMONOLIXprojectIQM(projectPaths{k}),
            x = parseMONOLIXresultsIQM(projectPaths{k});
            y = sampleMONOLIXpopulationParametersIQM(x,0,1);
            RESULTS(k).NONMEM = 0;
        elseif isNONMEMprojectIQM(projectPaths{k}),
            % Do request back transformed parameter and standard error
            % values for the rawparameters fixed effects and the
            % parameters.values.
            transformFlag = 1;
            x = parseNONMEMresultsIQM(projectPaths{k},transformFlag);
            y = sampleNONMEMpopulationParametersIQM(x,0,1);
            RESULTS(k).NONMEM = 1;
        else
            error('Unknown project type.');
        end
        
        % Collect results
        RESULTS(k).model                            = projectPaths{k};
        RESULTS(k).OBJ                              = x.objectivefunction.OBJ;
        RESULTS(k).AIC                              = x.objectivefunction.AIC;
        RESULTS(k).BIC                              = x.objectivefunction.BIC;
        RESULTS(k).parameternames                   = x.parameters.names;
        RESULTS(k).parametervalues                  = x.parameters.values;
        RESULTS(k).stderrors                        = x.parameters.stderrors;
        RESULTS(k).correlationmatrixRandomEffects   = y.randomEffects.correlationmatrix;
        RESULTS(k).rawParameterInfo                 = x.rawParameterInfo;
        RESULTS(k).projectHeader                    = parseNLMEprojectHeaderIQM(projectPaths{k});
    catch
        % It might happen that some model was not run ...
        % Collect results
        RESULTS(k).model                            = projectPaths{k};
        RESULTS(k).OBJ                              = NaN;
        RESULTS(k).AIC                              = NaN;
        RESULTS(k).BIC                              = NaN;
        RESULTS(k).parameternames                   = {};
        RESULTS(k).parametervalues                  = [];
        RESULTS(k).stderrors                        = NaN;
        RESULTS(k).correlationmatrixRandomEffects   = [];
        RESULTS(k).rawParameterInfo                 = [];
        RESULTS(k).projectHeader                    = [];        
    end
end

% Re-order desired
if ~isempty(order),
    % Sort the estimation results after the BIC
    ranking_var = sortrows([[1:length(projectPaths)]' [RESULTS.(order)]'],2); %#ok<*NBRAK>
    RANKING = ranking_var(:,1);
    % Reorder the results
    RESULTS = RESULTS(RANKING);
end
```
