## Supplementary material for "A systems biology analysis of adrenergically stimulated adiponectin exocytosis in white adipocytes": All scripts used in this work: IQMfitsummaryAll.m

```
function [] = IQMfitsummaryAll(pathProjects,pathOutput,order)
% This function reads the fit result information of all the NONMEM or
% MONOLIX fits in the specified folder. Each fit needs to be in an own
% folder, following the standard that IQM tools use. It generates several
% table, allowing to compare the parameter estimates, the covariate
% estimates, the covariance estimates and some selected model metrics.
% It is a wrapper function for:
%   IQMfitsummaryMetrics
%   IQMfitsummaryParameters
%   IQMfitsummaryCovariances
%   IQMfitsummaryCovariates
%
% [SYNTAX]
% [] = IQMfitsummaryAll(pathProjects)
% [] = IQMfitsummaryAll(pathProjects,pathOutput)
% [] = IQMfitsummaryAll(pathProjects,pathOutput,order)
%
% [INPUT]
% pathProjects:     Path to a folder with MONOLIX or NONMEM project folders
%                   to generate the result tables for.
% pathOutput:       Path to where to store the output files. Filenames used
%                   as in the individual functions.
% order:            'AIC', 'BIC', or 'OBJ'. The results are then
%                   ordered according to these values. (default: as defined
%                   in SETUP_PATHS_TOOLS_IQMPRO)
%
% [OUTPUT]
% tableCell: cell table with information for reporting.
% If desired, results exported to file.

% <<<COPYRIGHTSTATEMENT - IQM TOOLS PRO>>>

% Handle variable input arguments
if nargin<2,
    pathOutput = pathProjects;
end
if nargin<3,
    SETUP_PATHS_TOOLS_IQMPRO
    order = NLME_ORDER_CRITERION;
end

% Handle optional arguments
if ~ismember(upper(order),{'AIC','BIC','OBJ',''}),
    error('Ordering selector "%s" not recognized.',order);
end
if isempty(pathOutput),
    pathOutput = pathProjects;
end   

% Run the functions
IQMfitsummaryMetrics(pathProjects,[pathProjects '/model_metrics.txt'],order);
IQMfitsummaryParameters(pathProjects,[pathProjects '/model_parameters.txt'],order);
IQMfitsummaryCovariances(pathProjects,[pathProjects '/model_covariances.txt'],order);
IQMfitsummaryCovariates(pathProjects,[pathProjects '/model_covariates.txt'],order);
```
