## Supplementary material for "A systems biology analysis of adrenergically stimulated adiponectin exocytosis in white adipocytes": All scripts used in this work: IQMfitsummaryCovariances.m

```
function [] = IQMfitsummaryCovariances(pathProjects,filename,order)
% This function reads the fit result information of all the NONMEM or
% MONOLIX fits in the specified folder. Each fit needs to be in an own
% folder, following the standard that IQM tools use. It generates a table
% comparing parameter estimates for the correlations of the random effects.
%
% [SYNTAX]
% [] = IQMfitsummaryCovariances(pathProjects)
% [] = IQMfitsummaryCovariances(pathProjects,filename)
% [] = IQMfitsummaryCovariances(pathProjects,filename,order)
%
% [INPUT]
% pathProjects:     Path to a folder with MONOLIX or NONMEM project folders
%                   to generate the result tables for.
% filename:         Path and filename where to generate the output file.
%                   default: pathProjects/model_covariances.txt
% order:            'AIC', 'BIC', or 'OBJ'. The results are then
%                   ordered according to these values. (default: as defined
%                   in SETUP_PATHS_TOOLS_IQMPRO)
%
% [OUTPUT]
% tableCell: cell table with information for reporting.
% If desired, results exported to file.

% <<<COPYRIGHTSTATEMENT - IQM TOOLS PRO>>>

% Handle variable input arguments
if nargin<2,
    filename = [pathProjects '/model_covariances.txt'];
end
if nargin<3,
    SETUP_PATHS_TOOLS_IQMPRO
    order = NLME_ORDER_CRITERION;
end

% Handle optional arguments
if ~ismember(upper(order),{'AIC','BIC','OBJ',''}),
    error('Ordering selector "%s" not recognized.',order);
end
if isempty(filename),
    filename = [pathProjects '/model_covariances.txt'];
end    

% Load project results
RESULTS = parseProjectFolderResultsIQM(pathProjects,order);

% If order empty then set OBJ just for display purposes, not ordering
if isempty(order),
    order = 'OBJ';
end

% Create cell-array with ordering name as first
X = [{upper(order)} setdiff({'AIC','BIC','OBJ'},upper(order))];

%%%%%%%%%%%%%%%%%%%%%%%%%%%%%%%%%%%%%%%%%%%%%%%%%%%%%%%%%%%%%%%%%%%%%%%%%%%
% Process the RESULT information somewhat
%%%%%%%%%%%%%%%%%%%%%%%%%%%%%%%%%%%%%%%%%%%%%%%%%%%%%%%%%%%%%%%%%%%%%%%%%%%

% Determine all available random effect parameters in the models that also
% have been estimated in at least one model
ALLrandomEffectNames = {};
for k=1:length(RESULTS),
    if ~isempty(RESULTS(k).rawParameterInfo),
        fek = RESULTS(k).rawParameterInfo.randomEffects.names(find(RESULTS(k).rawParameterInfo.randomEffects.estimated));
        ALLrandomEffectNames = [ALLrandomEffectNames fek];
    end
end
% strip the omega()
ALLrandomEffectNames = unique(strrep(strrep(ALLrandomEffectNames,'omega(',''),')',''));

%%%%%%%%%%%%%%%%%%%%%%%%%%%%%%%%%%%%%%%%%%%%%%%%%
% Display covariance/correlation matrices
%%%%%%%%%%%%%%%%%%%%%%%%%%%%%%%%%%%%%%%%%%%%%%%%%
tableCell = cell(1,length(ALLrandomEffectNames)+3);
tableCell{1,1} = '<TT>';
tableCell{1,2} = 'Estimated random effect covariance matrices';
for k=1:length(RESULTS),
    if ~isempty(RESULTS(k).rawParameterInfo),
        offset = size(tableCell,1);
        tableCell{offset+1,1}  = '<TH>';
        tableCell{offset+1,2}    = RESULTS(k).model;
        tableCell(offset+1,4:end) = ALLrandomEffectNames;
        % Initialize correlation cell matrix 
        corrcell   = cell(length(ALLrandomEffectNames));
        corrcell(1:end) = {'-'};
        % Get correlation matrix for model and reorder into corrcell
        % according to names
        corrmatrix_model = RESULTS(k).correlationmatrixRandomEffects;
        corrcell_model   = cell(size(corrmatrix_model));
        for row=1:size(corrmatrix_model,1),
            for col=1:size(corrmatrix_model,2),
                corrcell_model(row,col) = {corrmatrix_model(row,col)};
            end
        end
        % Get indices of estimate random effects
        ix_estimated = find(RESULTS(k).rawParameterInfo.randomEffects.estimated);
        % Get names of the estimated random effects
        corrnames_model  = strrep(strrep(RESULTS(k).rawParameterInfo.randomEffects.names(ix_estimated),'omega(',''),')','');
        % Reduce the corrcell_model matrix to estimated names only
        corrcell_model = corrcell_model(ix_estimated,ix_estimated);
        ix = [];
        for k2=1:length(corrnames_model),
            ix(end+1) = strmatchIQM(corrnames_model{k2},ALLrandomEffectNames,'exact');
        end
        corrcell(ix,ix) = corrcell_model;
        % Add model correlations to corrcell
        tableCell(offset+2:offset+size(corrcell,1)+1,4:end) = corrcell;
        tableCell(offset+2:offset+size(corrcell,1)+1,1) = {'<TR>'};
        if k<length(RESULTS),
            tableCell(offset+size(corrcell,1)+2,1) = {'<HR>'};
            tableCell{offset+2,2}         = sprintf('%s: %d',order,round(RESULTS(k).(order)));
            tableCell(offset+2:end-1,3)   = ALLrandomEffectNames';
        else
            tableCell{offset+2,2}         = sprintf('%s: %d',order,round(RESULTS(k).(order)));
            tableCell(offset+2:end,3)   = ALLrandomEffectNames';
        end
    end
end

% Convert to text and display text
textDisplay = IQMconvertCellTable2ReportTable(tableCell,'text');     
disp(textDisplay);

% Convert to report text and export to file if filename defined
text = IQMconvertCellTable2ReportTable(tableCell,'report');     
IQMwriteText2File(text,[strrep(filename,'.txt','') '.txt']);
```
