## Supplementary material for "A systems biology analysis of adrenergically stimulated adiponectin exocytosis in white adipocytes": All scripts used in this work: IQMfitsummaryCovariates.m

```
function [] = IQMfitsummaryCovariates(pathProjects,filename,order)
% This function reads the fit result information of all the NONMEM or
% MONOLIX fits in the specified folder. Each fit needs to be in an own
% folder, following the standard that IQM tools use. It generates a table
% comparing parameter estimates for the covariate coefficients.
%
% [SYNTAX]
% [] = IQMfitsummaryCovariates(pathProjects)
% [] = IQMfitsummaryCovariates(pathProjects,filename)
% [] = IQMfitsummaryCovariates(pathProjects,filename,order)
%
% [INPUT]
% pathProjects:     Path to a folder with MONOLIX or NONMEM project folders
%                   to generate the result tables for.
% filename:         Path and filename where to generate the output file.
%                   default: pathProjects/model_covariates.txt
% order:            'AIC', 'BIC', or 'OBJ'. The results are then
%                   ordered according to these values. (default: as defined
%                   in SETUP_PATHS_TOOLS_IQMPRO)
%
% [OUTPUT]
% tableCell: cell table with information for reporting.
% If desired, results exported to file.

% <<<COPYRIGHTSTATEMENT - IQM TOOLS PRO>>>

% Handle variable input arguments
if nargin<2,
    filename = [pathProjects '/model_covariates.txt'];
end
if nargin<3,
    SETUP_PATHS_TOOLS_IQMPRO
    order = NLME_ORDER_CRITERION;
end

% Handle optional arguments
if ~ismember(upper(order),{'AIC','BIC','OBJ',''}),
    error('Ordering selector "%s" not recognized.',order);
end
if isempty(filename),
    filename = [pathProjects '/model_covariates.txt'];
end    

% Load project results
RESULTS = parseProjectFolderResultsIQM(pathProjects,order);

% If order empty then set OBJ just for display purposes, not ordering
if isempty(order),
    order = 'OBJ';
end

% Create cell-array with ordering name as first
X = [{upper(order)} setdiff({'AIC','BIC','OBJ'},upper(order))];

%%%%%%%%%%%%%%%%%%%%%%%%%%%%%%%%%%%%%%%%%%%%%%%%%
%% Display covariate information
%%%%%%%%%%%%%%%%%%%%%%%%%%%%%%%%%%%%%%%%%%%%%%%%%
tableCell = cell(1,5);
tableCell{1,1} = '<TT>';
tableCell{1,2} = 'Estimated covariate coefficients';
for k=1:length(RESULTS),
    offset = size(tableCell,1);
    tableCell(offset+1,:) = {'<TH>' RESULTS(k).model 'Name' 'Value' '95% CI'};
    if ~isempty(RESULTS(k).rawParameterInfo),
        if ~isempty(RESULTS(k).rawParameterInfo.covariate.names),
            info = RESULTS(k).rawParameterInfo.covariate;
            for k2=1:length(info.names),
                covName   = info.names{k2};
                covValue  = info.values(k2);
                covSTDERR = info.stderr(k2);
                alpha = 0.05;
                nFoldStdDev = norminvIQM(1-alpha/2,0,1);
                covValueDn  = round(1000*(covValue-nFoldStdDev*covSTDERR))/1000;
                covValueUp  = round(1000*(covValue+nFoldStdDev*covSTDERR))/1000;
                if covValueDn*covValueUp > 0,
                    signResult = 'X';
                else
                    signResult = '';
                end
                tableCell(offset+1+k2,:) = {'<TR>' '' covName sprintf('%6.3g',info.values(k2)) sprintf('[%8.3g,%8.3g] %s',covValueDn,covValueUp,signResult)};
            end
            if k<length(RESULTS),
                tableCell(offset+1+k2+1,1) = {'<HR>'};
            end
            tableCell{offset+2,2}         = sprintf('%s: %d',order,round(RESULTS(k).(order)));
        else
            tableCell{end+1,1}         = '<TR>';
            tableCell{end,2}         = sprintf('%s: %d',order,round(RESULTS(k).(order)));
            if k<length(RESULTS),
                tableCell(end+1,1) = {'<HR>'};
            end
        end            
    end
end

% Convert to text and display text
textDisplay = IQMconvertCellTable2ReportTable(tableCell,'text');     
disp(textDisplay);

% Convert to report text and export to file if filename defined
text = IQMconvertCellTable2ReportTable(tableCell,'report');     
IQMwriteText2File(text,[strrep(filename,'.txt','') '.txt']);
```
