## Supplementary material for "A systems biology analysis of adrenergically stimulated adiponectin exocytosis in white adipocytes": All scripts used in this work: IQMfitsummaryMetrics.m

```
function [] = IQMfitsummaryMetrics(pathProjects,filename,order)
% This function reads the fit result information of all the NONMEM or
% MONOLIX fits in the specified folder. Each fit needs to be in an own
% folder, following the standard that IQM tools use. It generates a table
% comparing different metrics for the model with each other.
%
% [SYNTAX]
% [] = IQMfitsummaryMetrics(pathProjects)
% [] = IQMfitsummaryMetrics(pathProjects,filename)
% [] = IQMfitsummaryMetrics(pathProjects,filename,order)
%
% [INPUT]
% pathProjects:     Path to a folder with MONOLIX or NONMEM project folders
%                   to generate the result tables for.
% filename:         Path and filename where to generate the output file.
%                   default: pathProjects/model_metrics.txt
% order:            'AIC', 'BIC', or 'OBJ'. The results are then
%                   ordered according to these values. (default: as defined
%                   in SETUP_PATHS_TOOLS_IQMPRO)
%
% [OUTPUT]
% If desired, results exported to file.

% <<<COPYRIGHTSTATEMENT - IQM TOOLS PRO>>>

% Handle variable input arguments
if nargin<2,
    filename = [pathProjects '/model_metrics.txt'];
end
if nargin<3,
    SETUP_PATHS_TOOLS_IQMPRO
    order = NLME_ORDER_CRITERION;
end

% Handle optional arguments
if ~ismember(upper(order),{'AIC','BIC','OBJ',''}),
    error('Ordering selector "%s" not recognized.',order);
end
if isempty(filename),
    filename = [pathProjects '/model_metrics.txt'];
end    

% Load project results
RESULTS = parseProjectFolderResultsIQM(pathProjects,order);

% If order empty then set OBJ just for display purposes, not ordering
if isempty(order),
    order = 'OBJ';
end

% Create cell-array with ordering name as first
X = [{upper(order)} setdiff({'AIC','BIC','OBJ'},upper(order))];

% Generate metrics table
metricsTableCell = {'<TT>' 'Selected metrics for model assessment:' '' '' '' '' '' '' '' '' ''};
metricsTableCell(end+1,:) = {'<TH>' 'MODEL' ['round(' X{1} ')'] ['round(' X{2} ')'] ['round(' X{3} ')'] 'NaN_RSE' 'maxRSE(fixedE)' 'maxRSE(randE)' 'max(randE)' 'maxRSE(corr)' 'max(|corr|)'};
for k=1:length(RESULTS),
    if ~isempty(RESULTS(k).rawParameterInfo),
        maxfixedrse    = max(round(RESULTS(k).rawParameterInfo.fixedEffects.rse));
        maxomegarse    = max(round(RESULTS(k).rawParameterInfo.randomEffects.rse));
        maxomegaparval = max(RESULTS(k).rawParameterInfo.randomEffects.values);
        maxcorrrse     = max(round(RESULTS(k).rawParameterInfo.correlation.rse));
        maxcorrparval  = max(abs(RESULTS(k).rawParameterInfo.correlation.values));
    else
        maxfixedrse    = NaN;
        maxomegarse    = NaN;
        maxomegaparval = NaN;
        maxcorrrse     = NaN;
        maxcorrparval  = NaN;
    end
    zz = RESULTS(k).rawParameterInfo;
    if ~isempty(zz),
        NaN_RSE = sum(isnan([zz.fixedEffects.rse zz.randomEffects.rse zz.errorParameter.rse zz.covariate.rse zz.correlation.rse]).*...
            [zz.fixedEffects.estimated zz.randomEffects.estimated zz.errorParameter.estimated zz.covariate.estimated zz.correlation.estimated]);
    else
        NaN_RSE = NaN;
    end
    if isempty(maxcorrrse),
        maxcorrrse     = '-';
        maxcorrparval  = '-';
    else
        maxcorrrse     = round(maxcorrrse);
        maxcorrparval  = round(maxcorrparval*1000)/1000;
    end
    
    metricsTableCell{k+2,1} = '<TR>';
    metricsTableCell{k+2,2} = RESULTS(k).model;
    metricsTableCell{k+2,3} = round(RESULTS(k).(X{1}));
    metricsTableCell{k+2,4} = round(RESULTS(k).(X{2}));
    metricsTableCell{k+2,5} = round(RESULTS(k).(X{3}));
    metricsTableCell{k+2,6} = NaN_RSE;
    metricsTableCell{k+2,7} = round(maxfixedrse);
    metricsTableCell{k+2,8} = round(maxomegarse);
    metricsTableCell{k+2,9} = round(maxomegaparval*1000)/1000;
    metricsTableCell{k+2,10} = maxcorrrse;
    metricsTableCell{k+2,11} = maxcorrparval;
end
metricsTableCell{end+1,1} = '<TF>';
metricsTableCell{end,2} = sprintf('Models ordered by %s.',upper(order));

% Convert to text and display text
textDisplay = IQMconvertCellTable2ReportTable(metricsTableCell,'text');     
disp(textDisplay);

% Convert to report text and export to file if filename defined
text = IQMconvertCellTable2ReportTable(metricsTableCell,'report');     
IQMwriteText2File(text,[strrep(filename,'.txt','') '.txt']);
```
