## Supplementary material for "A systems biology analysis of adrenergically stimulated adiponectin exocytosis in white adipocytes": All scripts used in this work: IQMfitsummaryParameters.m

```
function [] = IQMfitsummaryParameters(pathProjects,filename,order)
% This function reads the fit result information of all the NONMEM or
% MONOLIX fits in the specified folder. Each fit needs to be in an own
% folder, following the standard that IQM tools use. It generates a table
% comparing parameter estimates for the model with each other.
%
% [SYNTAX]
% [] = IQMfitsummaryParameters(pathProjects)
% [] = IQMfitsummaryParameters(pathProjects,filename)
% [] = IQMfitsummaryParameters(pathProjects,filename,order)
%
% [INPUT]
% pathProjects:     Path to a folder with MONOLIX or NONMEM project folders
%                   to generate the result tables for.
% filename:         Path and filename where to generate the output file.
%                   default: pathProjects/model_parameters.txt
% order:            'AIC', 'BIC', or 'OBJ'. The results are then
%                   ordered according to these values. (default: as defined
%                   in SETUP_PATHS_TOOLS_IQMPRO)
%
% [OUTPUT]
% parametersTableCell: cell table with information for reporting.
% If desired, results exported to file.

% <<<COPYRIGHTSTATEMENT - IQM TOOLS PRO>>>

% Handle variable input arguments
if nargin<2,
    filename = [pathProjects '/model_parameters.txt'];
end
if nargin<3,
    SETUP_PATHS_TOOLS_IQMPRO
    order = NLME_ORDER_CRITERION;
end

% Handle optional arguments
if ~ismember(upper(order),{'AIC','BIC','OBJ',''}),
    error('Ordering selector "%s" not recognized.',order);
end
if isempty(filename),
    filename = [pathProjects '/model_parameters.txt'];
end    

% Load project results
RESULTS = parseProjectFolderResultsIQM(pathProjects,order);

% If order empty then set OBJ just for display purposes, not ordering
if isempty(order),
    order = 'OBJ';
end

% Create cell-array with ordering name as first
X = [{upper(order)} setdiff({'AIC','BIC','OBJ'},upper(order))];
  
%%%%%%%%%%%%%%%%%%%%%%%%%%%%%%%%%%%%%%%%%%%%%%%%%%%%%%%%%%%%%%%%%%%%%%%%%%%
% Process the RESULT information somewhat
%%%%%%%%%%%%%%%%%%%%%%%%%%%%%%%%%%%%%%%%%%%%%%%%%%%%%%%%%%%%%%%%%%%%%%%%%%%

% Determine all available fixed effect parameters in the models
ALLfixEffectNames = {};
for k=1:length(RESULTS),
    if ~isempty(RESULTS(k).rawParameterInfo),
        fek = RESULTS(k).rawParameterInfo.fixedEffects.names;
        ALLfixEffectNames = [ALLfixEffectNames fek];
    end
end
ALLfixEffectNames = unique(ALLfixEffectNames);

% Determine all available error model parameters in the models
ALLerrorNames = {};
for k=1:length(RESULTS),
    if ~isempty(RESULTS(k).rawParameterInfo),
        fek = RESULTS(k).rawParameterInfo.errorParameter.names;
        ALLerrorNames = [ALLerrorNames fek];
    end
end
ALLerrorNames = unique(ALLerrorNames);

%%%%%%%%%%%%%%%%%%%%%%%%%%%%%%%%%%%%%%%%%%%%%%%%%%%%%%%%%%%%%%%%%%%%%%%%%%%
% Create the parameter information table
%%%%%%%%%%%%%%%%%%%%%%%%%%%%%%%%%%%%%%%%%%%%%%%%%%%%%%%%%%%%%%%%%%%%%%%%%%%

%%%%%%%%%%%%%%%%%%%%%%%%%%%%%%%%%%%%%%%%%%%%%%%%%
% Generate FIXED EFFECT table - estimated and non-estimated parameter
% values shown. Non-estimated get postfix (FIX).
%%%%%%%%%%%%%%%%%%%%%%%%%%%%%%%%%%%%%%%%%%%%%%%%%
ALLNAMES = [ALLfixEffectNames ALLerrorNames];
FixedEffectValuesTableCell = cell(1,3+length(ALLNAMES));
FixedEffectValuesTableCell(1,1:2) = {'<TT>' 'Estimated fixed effect and error model parameters'};
FixedEffectValuesTableCell(end+1,:) = {'<TH>' 'MODEL' ['round(' order ')'] ALLNAMES{:}};
for k=1:length(RESULTS),
    if ~isempty(RESULTS(k).rawParameterInfo),
        % Get model specific parameter names and values
        modelNAMES              = [RESULTS(k).rawParameterInfo.fixedEffects.names        RESULTS(k).rawParameterInfo.errorParameter.names];
        modelVALUES             = [RESULTS(k).rawParameterInfo.fixedEffects.values       RESULTS(k).rawParameterInfo.errorParameter.values];
        modelESTIMATED          = [RESULTS(k).rawParameterInfo.fixedEffects.estimated    RESULTS(k).rawParameterInfo.errorParameter.estimated];
        % Sort the parameter values into the correct location
        allValues               = NaN(1,length(ALLNAMES));
        allEstimated            = zeros(1,length(ALLNAMES));
        for kx=1:length(modelNAMES),
            ix                  = strmatchIQM(modelNAMES{kx},ALLNAMES,'exact');
            allValues(ix)       = modelVALUES(kx);
            allEstimated(ix)    = modelESTIMATED(kx);            
        end
        % Create table row for current model
        FixedEffectValuesTableCell{k+2,1} = '<TR>';
        FixedEffectValuesTableCell{k+2,2} = RESULTS(k).model;
        FixedEffectValuesTableCell{k+2,3} = round(RESULTS(k).(order));
        for k2=1:length(ALLNAMES),
            if allEstimated(k2),
                FixedEffectValuesTableCell{k+2,k2+3} = sprintf('%1.3g',allValues(k2));
            else
                if ~isnan(allValues(k2)),
                    FixedEffectValuesTableCell{k+2,k2+3} = sprintf('%1.3g (FIX)',allValues(k2));
                else
                    FixedEffectValuesTableCell{k+2,k2+3} = '-';
                end
            end
        end
    end
end
FixedEffectValuesTableCell{end+1,1} = '<TF>';
FixedEffectValuesTableCell{end,2}   = 'Fixed effect parameter values from NONMEM models have been back-transformed from MU-referencing.';

%%%%%%%%%%%%%%%%%%%%%%%%%%%%%%%%%%%%%%%%%%%%%%%%%
% Generate RANDOM EFFECT table - estimated and non-estimated parameter
% values shown. Non-estimated get postfix (FIX).
%%%%%%%%%%%%%%%%%%%%%%%%%%%%%%%%%%%%%%%%%%%%%%%%%
ALLNAMES = [ALLfixEffectNames];
RandomEffectValuesTableCell = cell(1,3+length(ALLNAMES));
RandomEffectValuesTableCell(1,1:2) = {'<TT>' 'Estimated random effect parameters'};
RandomEffectValuesTableCell(2,1:3) = {'<TH>' 'MODEL' ['round(' order ')']};
for k=1:length(ALLNAMES),
    RandomEffectValuesTableCell{2,3+k} = ['om(' ALLNAMES{k} ')'];
end
for k=1:length(RESULTS),
    if ~isempty(RESULTS(k).rawParameterInfo),
        % Get model specific parameter names and values
        modelNAMES              = RESULTS(k).rawParameterInfo.fixedEffects.names;
        modelVALUES             = RESULTS(k).rawParameterInfo.randomEffects.values;
        modelESTIMATED          = RESULTS(k).rawParameterInfo.randomEffects.estimated;
        % Sort the parameter values into the correct location
        allValues               = NaN(1,length(ALLNAMES));
        allEstimated            = zeros(1,length(ALLNAMES));
        for kx=1:length(modelNAMES),
            ix                  = strmatchIQM(modelNAMES{kx},ALLNAMES,'exact');
            allValues(ix)       = modelVALUES(kx);
            allEstimated(ix)    = modelESTIMATED(kx);            
        end
        % Create table row for current model
        RandomEffectValuesTableCell{k+2,1} = '<TR>';
        RandomEffectValuesTableCell{k+2,2} = RESULTS(k).model;
        RandomEffectValuesTableCell{k+2,3} = round(RESULTS(k).(order));
        for k2=1:length(ALLNAMES),
            if allEstimated(k2)==1,
                RandomEffectValuesTableCell{k+2,k2+3} = sprintf('%1.3g',allValues(k2));
            else
                if ~isnan(allValues(k2)),
                    RandomEffectValuesTableCell{k+2,k2+3} = sprintf('%1.3g (FIX)',allValues(k2));
                else
                    RandomEffectValuesTableCell{k+2,k2+3} = '-';
                end
            end
        end
    end
end
RandomEffectValuesTableCell{end+1,1} = '<TF>';
RandomEffectValuesTableCell{end,2}   = 'Omega (om) values correspond to standard deviations of the ETAs.';

%%%%%%%%%%%%%%%%%%%%%%%%%%%%%%%%%%%%%%%%%%%%%%%%%
% RELATIVE STANDARD ERRORS of estimated FIXED EFFECT PARAMETERS and ERROR
% MODEL PARAMETERS (IN PERCENT) 
%%%%%%%%%%%%%%%%%%%%%%%%%%%%%%%%%%%%%%%%%%%%%%%%%
ALLNAMES = [ALLfixEffectNames ALLerrorNames];
FixedEffectRSETableCell = cell(1,3+length(ALLNAMES));
FixedEffectRSETableCell(1,1:2) = {'<TT>' 'Relative standard errors of estimated fixed effect and error model parameters'};
FixedEffectRSETableCell(end+1,:) = {'<TH>' 'MODEL' ['round(' order ')'] ALLNAMES{:}};
FixedEffectRSETableCell(2,1:3) = {'<TH>' 'MODEL' ['round(' order ')']};
for k=1:length(ALLNAMES),
    FixedEffectRSETableCell{2,3+k} = ['rse(' ALLNAMES{k} ')'];
end
for k=1:length(RESULTS),
    if ~isempty(RESULTS(k).rawParameterInfo),
        % Get model specific parameter names and values
        modelNAMES              = [RESULTS(k).rawParameterInfo.fixedEffects.names       RESULTS(k).rawParameterInfo.errorParameter.names];
        modelVALUES             = [RESULTS(k).rawParameterInfo.fixedEffects.rse         RESULTS(k).rawParameterInfo.errorParameter.rse];
        modelESTIMATED          = [RESULTS(k).rawParameterInfo.fixedEffects.estimated   RESULTS(k).rawParameterInfo.errorParameter.estimated];
        % Sort the parameter values into the correct location
        allValues               = NaN(1,length(ALLNAMES));
        allEstimated            = zeros(1,length(ALLNAMES));
        for kx=1:length(modelNAMES),
            ix                  = strmatchIQM(modelNAMES{kx},ALLNAMES,'exact');
            allValues(ix)       = modelVALUES(kx);
            allEstimated(ix)    = modelESTIMATED(kx);            
        end
        % Create table row for current model
        FixedEffectRSETableCell{k+2,1} = '<TR>';
        FixedEffectRSETableCell{k+2,2} = RESULTS(k).model;
        FixedEffectRSETableCell{k+2,3} = round(RESULTS(k).(order));
        for k2=1:length(ALLNAMES),
            if allEstimated(k2),
                FixedEffectRSETableCell{k+2,k2+3} = sprintf('%1.3g',allValues(k2));
            else
                if ~isnan(allValues(k2)),
                    FixedEffectRSETableCell{k+2,k2+3} = sprintf('%1.3g (FIX)',allValues(k2));
                else
                    FixedEffectRSETableCell{k+2,k2+3} = '-';
                end
            end
        end
    end
end
FixedEffectRSETableCell{end+1,1} = '<TF>';
FixedEffectRSETableCell{end,2}   = sprintf('Relative standard errors in percent.\nStandard errors for fixed effects in NONMEM models approximated by sampling - since MU referencing used.');

%%%%%%%%%%%%%%%%%%%%%%%%%%%%%%%%%%%%%%%%%%%%%%%%%
% Generate RANDOM EFFECTS REL STDERRORS Table
%%%%%%%%%%%%%%%%%%%%%%%%%%%%%%%%%%%%%%%%%%%%%%%%%
ALLNAMES = [ALLfixEffectNames];
RandomEffectRSETableCell = cell(1,3+length(ALLNAMES));
RandomEffectRSETableCell(1,1:2) = {'<TT>' 'Relative standard errors of estimated random effect parameters'};
RandomEffectRSETableCell(2,1:3) = {'<TH>' 'MODEL' ['round(' order ')']};
for k=1:length(ALLNAMES),
    RandomEffectRSETableCell{2,3+k} = ['rseom(' ALLNAMES{k} ')'];
end
for k=1:length(RESULTS),
    if ~isempty(RESULTS(k).rawParameterInfo),
        % Get model specific parameter names and values
        modelNAMES              = RESULTS(k).rawParameterInfo.fixedEffects.names;
        modelVALUES             = RESULTS(k).rawParameterInfo.randomEffects.rse;
        modelESTIMATED          = RESULTS(k).rawParameterInfo.randomEffects.estimated;
        % Sort the parameter values into the correct location
        allValues               = NaN(1,length(ALLNAMES));
        allEstimated            = zeros(1,length(ALLNAMES));
        for kx=1:length(modelNAMES),
            ix                  = strmatchIQM(modelNAMES{kx},ALLNAMES,'exact');
            allValues(ix)       = modelVALUES(kx);
            allEstimated(ix)    = modelESTIMATED(kx);            
        end
        % Create table row for current model
        RandomEffectRSETableCell{k+2,1} = '<TR>';
        RandomEffectRSETableCell{k+2,2} = RESULTS(k).model;
        RandomEffectRSETableCell{k+2,3} = round(RESULTS(k).(order));
        for k2=1:length(ALLNAMES),
            if allEstimated(k2),
                RandomEffectRSETableCell{k+2,k2+3} = sprintf('%1.3g',allValues(k2));
            else
                if ~isnan(allValues(k2)),
                    RandomEffectRSETableCell{k+2,k2+3} = sprintf('%1.3g (FIX)',allValues(k2));
                else
                    RandomEffectRSETableCell{k+2,k2+3} = '-';
                end
            end
        end
    end
end
RandomEffectRSETableCell{end+1,1} = '<TF>';
RandomEffectRSETableCell{end,2}   = 'Relative standard errors in percent.';

%%%%%%%%%%%%%%%%%%%%%%%%%%%%%%%%%%%%%%%%%%%%%%%%%%%%%%%%%%%%%%%%%%%%%%%%%%%
% Display results and save to file
%%%%%%%%%%%%%%%%%%%%%%%%%%%%%%%%%%%%%%%%%%%%%%%%%%%%%%%%%%%%%%%%%%%%%%%%%%%

% Convert to text and display text 
textDisplay = IQMconvertCellTable2ReportTable(FixedEffectValuesTableCell,'text');
disp(textDisplay);
textDisplay = IQMconvertCellTable2ReportTable(RandomEffectValuesTableCell,'text');
disp(textDisplay);
textDisplay = IQMconvertCellTable2ReportTable(FixedEffectRSETableCell,'text');
disp(textDisplay);
textDisplay = IQMconvertCellTable2ReportTable(RandomEffectRSETableCell,'text');
disp(textDisplay);

% Convert to report text and export to file if filename defined
text1 = IQMconvertCellTable2ReportTable(FixedEffectValuesTableCell,'report');     
text2 = IQMconvertCellTable2ReportTable(RandomEffectValuesTableCell,'report');     
text3 = IQMconvertCellTable2ReportTable(FixedEffectRSETableCell,'report');     
text4 = IQMconvertCellTable2ReportTable(RandomEffectRSETableCell,'report');     
text = sprintf('%s\r\n\r\n%s\r\n\r\n%s\r\n\r\n%s',text1,text2,text3,text4);
IQMwriteText2File(text,[strrep(filename,'.txt','') '.txt']);
```
