## Supplementary material for "A systems biology analysis of adrenergically stimulated adiponectin exocytosis in white adipocytes": All scripts used in this work: IQMfitsummaryTableSingle.m

```
function [tableCell] = IQMfitsummaryTableSingle(projectPath,filename)
% This function creates a typical report-type NLME model parameter table.
% "projectPaths" defines the NLME projects that are to be reported in this
% table. In contrast to IQMfitsummaryTable this function creates a single
% table with dedicated columns for value, RSE and trans.
%
% [SYNTAX]
% [tableCell] = IQMfitsummaryTableSingle(projectPath)
% [tableCell] = IQMfitsummaryTableSingle(projectPath,filename)
%
% [INPUT]
% projectPath:      String with path to NLME project to create the
%                   fit results table for.
% filename:         Path and filename where to generate the output file.
%                   default: '' (no file generated).
%
% [OUTPUT]
% Table shown in command window and if desired also saved to file for
% reporting purpose.

% <<<COPYRIGHTSTATEMENT - IQM TOOLS PRO>>>

% Handle variable input arguments
if nargin<2,
    filename = '';
end

% Handle cell-array thing
if ischar(projectPath),
    projectPath = {projectPath};
end

% Check projects if NLME
for k=1:length(projectPath),
    if ~isNLMEprojectIQM(projectPath{k}),
        error('Path "%s" does not contain an NLME project.',projectPath{k});
    end
end

% Load project results - do not reorder
order   = '';
RESULTS = parseSelectedProjectFolderResultsIQM(projectPath,order);
  
%%%%%%%%%%%%%%%%%%%%%%%%%%%%%%%%%%%%%%%%%%%%%%%%%%%%%%%%%%%%%%%%%%%%%%%%%%%
% Process the RESULT information somewhat
%%%%%%%%%%%%%%%%%%%%%%%%%%%%%%%%%%%%%%%%%%%%%%%%%%%%%%%%%%%%%%%%%%%%%%%%%%%

% Determine all available fixed effect parameters in the models
ALLfixEffectNames = {};
for k=1:length(RESULTS),
    if ~isempty(RESULTS(k).rawParameterInfo),
        fek = RESULTS(k).rawParameterInfo.fixedEffects.names;
        ALLfixEffectNames = [ALLfixEffectNames fek];
    end
end
ALLfixEffectNames = unique(ALLfixEffectNames);

% Determine all available random effect parameters in the models
ALLrandomEffectNames = {};
for k=1:length(RESULTS),
    if ~isempty(RESULTS(k).rawParameterInfo),
        fek = RESULTS(k).rawParameterInfo.randomEffects.names;
        ALLrandomEffectNames = [ALLrandomEffectNames fek];
    end
end
ALLrandomEffectNames = unique(ALLrandomEffectNames);

% Determine all available correlation parameters in the models
ALLcorrelationNames = {};
for k=1:length(RESULTS),
    if ~isempty(RESULTS(k).rawParameterInfo),
        fek = RESULTS(k).rawParameterInfo.correlation.names;
        ALLcorrelationNames = [ALLcorrelationNames fek];
    end
end
ALLcorrelationNames = unique(ALLcorrelationNames);

% Determine all available covariate parameters in the models
ALLcovariateNames = {};
for k=1:length(RESULTS),
    if ~isempty(RESULTS(k).rawParameterInfo),
        fek = RESULTS(k).rawParameterInfo.covariate.names;
        ALLcovariateNames = [ALLcovariateNames fek];
    end
end
ALLcovariateNames = unique(ALLcovariateNames);

% Determine all available covariate parameters in the models
ALLerrorNames = {};
for k=1:length(RESULTS),
    if ~isempty(RESULTS(k).rawParameterInfo),
        fek = RESULTS(k).rawParameterInfo.errorParameter.names;
        ALLerrorNames = [ALLerrorNames fek];
    end
end
ALLerrorNames = unique(ALLerrorNames);

%%%%%%%%%%%%%%%%%%%%%%%%%%%%%%%%%%%
% Calculate shrinkage
%%%%%%%%%%%%%%%%%%%%%%%%%%%%%%%%%%%
[shOMEGAnames,sheta_shrinkage_percent] = IQMfitanalysisShrinkage(projectPath{1});

% Need to order sheta_shrinkage_percent according to ALLrandomEffectNames
eta_shrinkage_ordered = [];
for k=1:length(ALLrandomEffectNames),
    xxx = strrep(strrep(ALLrandomEffectNames{k},')',''),'omega(','');
    % find index in ALLrandomEffectNames
    ix = strmatchIQM(xxx,shOMEGAnames,'exact');
    if isempty(ix),
        error('Check!');
    end
    eta_shrinkage_ordered(k) = sheta_shrinkage_percent(ix);    
end

%%%%%%%%%%%%%%%%%%%%%%%%%%%%%%%%%%%%%%%%%%%%%%%%%%%%%%%%%%%%%%%%%%%%%%%%%%%
% Create the table
%%%%%%%%%%%%%%%%%%%%%%%%%%%%%%%%%%%%%%%%%%%%%%%%%%%%%%%%%%%%%%%%%%%%%%%%%%%
% Retain last name of model only
modelsNames_Short = {RESULTS.model};
for k=1:length(modelsNames_Short),
    [~,f,e] = fileparts(modelsNames_Short{k});
    modelsNames_Short{k} = [f e];
end
    


tableCell                               = {'<TT>' 'Population parameter estimates for considered model' '' '' '' ''};
tableCell(end+1,:)                      = {'<TH>' 'Parameter' 'Value' 'RSE (%)' 'Transformation' 'Shrinkage (%)'};


% FIXED EFFECTs - non-estimated get postfix (FIX).
FLAG_FOOTER = 0;
for k0=1:length(ALLfixEffectNames),
    tableCell(end+1,1:2) = {'<TR>' ALLfixEffectNames{k0}};
    for k=1:length(RESULTS),
        % Check if parameter in model
        ix = strmatchIQM(ALLfixEffectNames{k0},RESULTS(k).rawParameterInfo.fixedEffects.names,'exact');
        if ~isempty(ix),
            modelVALUES             = RESULTS(k).rawParameterInfo.fixedEffects.values(ix);
            modelRSES               = RESULTS(k).rawParameterInfo.fixedEffects.rse(ix);
            modelESTIMATED          = RESULTS(k).rawParameterInfo.fixedEffects.estimated(ix);
            if modelESTIMATED,
                value               = sprintf('%1.3g',modelVALUES);
                if RESULTS(k).NONMEM,
                    rse             = sprintf('%1.3g%%*',modelRSES);
                    FLAG_FOOTER     = 1;
                else
                    rse             = sprintf('%1.3g%%',modelRSES);
                end
            else
                if ~isnan(modelVALUES),
                    value           = sprintf('%1.3g',modelVALUES);
                    rse             = sprintf('(FIX)');
                    valuerse        = sprintf('%s %s',postFillCharIQM(value,10,' '),postFillCharIQM(rse,14,' '));
                else
                    value           = NaN;
                    rse             = NaN;
                end
            end
            % Get MU referencing transformation of fixed effect
            modelTRANS              = RESULTS(k).rawParameterInfo.fixedEffects.distribution_info{ix};
            if strcmp(modelTRANS,'(psi)'),
                modelTRANS = 'normal';
            elseif strcmp(modelTRANS,'log(psi./(1-psi))'),
                modelTRANS = 'logitnormal';
            elseif strcmp(modelTRANS,'log(psi)'),
                modelTRANS = 'lognormal';
            else
                error('Unknown transformation of fixed effect.');
            end
        else
            valuerse = '-';
            value = '-';
            rse = '-';
            modelTRANS = '-';
        end
        % Add to table
        tableCell(end,2+k) = {value};
        tableCell(end,2+k+1) = {rse};
        tableCell(end,2+k+2) = {modelTRANS};
    end
end

% % Add footer if needed
% if FLAG_FOOTER,
%     tableCell(end+1,1:2) = {'<TF>' '* Standard errors for NONMEM models approximated by sampling due to MU-Referencing'};    
% end

% Separator
tableCell(end+1,1) = {'<TR>'};

% RANDOM EFFECTs - non-estimated get postfix (FIX).
for k0=1:length(ALLrandomEffectNames),
    tableCell(end+1,1:2) = {'<TR>' ALLrandomEffectNames{k0}};
    for k=1:length(RESULTS),
        % Check if parameter in model
        ix = strmatchIQM(ALLrandomEffectNames{k0},RESULTS(k).rawParameterInfo.randomEffects.names,'exact');
        if ~isempty(ix),
            modelVALUES             = RESULTS(k).rawParameterInfo.randomEffects.values(ix);
            modelRSES               = RESULTS(k).rawParameterInfo.randomEffects.rse(ix);
            modelESTIMATED          = RESULTS(k).rawParameterInfo.randomEffects.estimated(ix);
            if modelESTIMATED==1,
                value               = sprintf('%1.3g',modelVALUES);
                rse                 = sprintf('%1.3g%%',modelRSES);
                valuerse            = sprintf('%s %s',postFillCharIQM(value,10,' '),rse);
            else
                if ~isnan(modelVALUES),
                    value           = sprintf('%1.3g',modelVALUES);
                    rse             = sprintf('(FIX)',modelRSES);
                    valuerse        = sprintf('%s %s',postFillCharIQM(value,10,' '),rse);
                else
                    value           = NaN;
                    rse             = NaN;
                end
            end
        else
            value = '-';
            rse = '-';
        end
        % Add to table
        tableCell(end,2+k) = {value};
        tableCell(end,2+k+1) = {rse};
        % Add shrinkage
        if isnan(eta_shrinkage_ordered(k0)),
            tableCell(end,2+k+3) = {'-'};
        else
            tableCell{end,2+k+3} = round(eta_shrinkage_ordered(k0),1);
        end        
    end
end
      
% Separator
tableCell(end+1,1) = {'<TR>'};

% CORRELATIONS - non-estimated get postfix (FIX).
for k0=1:length(ALLcorrelationNames),
    tableCell(end+1,1:2) = {'<TR>' ALLcorrelationNames{k0}};
    for k=1:length(RESULTS),
        % Check if parameter in model
        ix = strmatchIQM(ALLcorrelationNames{k0},RESULTS(k).rawParameterInfo.correlation.names,'exact');
        if ~isempty(ix),
            modelVALUES             = RESULTS(k).rawParameterInfo.correlation.values(ix);
            modelRSES               = RESULTS(k).rawParameterInfo.correlation.rse(ix);
            modelESTIMATED          = RESULTS(k).rawParameterInfo.correlation.estimated(ix);
            if modelESTIMATED,
                value               = sprintf('%1.3g',modelVALUES);
                rse                 = sprintf('%1.3g%%',modelRSES);
                valuerse            = sprintf('%s %s',postFillCharIQM(value,10,' '),rse);
            else
                if ~isnan(modelVALUES),
                    value           = sprintf('%1.3g',modelVALUES);
                    rse             = sprintf('(FIX)',modelRSES);
                    valuerse        = sprintf('%s %s',postFillCharIQM(value,10,' '),rse);
                else
                    value           = NaN;
                    rse             = NaN;
                end
            end
        else
            value = '-';
            rse = '-';
        end
        % Add to table
        tableCell(end,2+k) = {value};
        tableCell(end,2+k+1) = {rse};
    end
end
      
% Separator
tableCell(end+1,1) = {'<TR>'};

% COVARIATES - non-estimated get postfix (FIX).
for k0=1:length(ALLcovariateNames),
    tableCell(end+1,1:2) = {'<TR>' ALLcovariateNames{k0}};
    for k=1:length(RESULTS),
        % Check if parameter in model
        ix = strmatchIQM(ALLcovariateNames{k0},RESULTS(k).rawParameterInfo.covariate.names,'exact');
        if ~isempty(ix),
            modelVALUES             = RESULTS(k).rawParameterInfo.covariate.values(ix);
            modelRSES               = RESULTS(k).rawParameterInfo.covariate.rse(ix);
            modelESTIMATED          = RESULTS(k).rawParameterInfo.covariate.estimated(ix);
            if modelESTIMATED,
                value               = sprintf('%1.3g',modelVALUES);
                rse                 = sprintf('(%1.3g%%)',modelRSES);
                valuerse            = sprintf('%s %s',postFillCharIQM(value,10,' '),postFillCharIQM(rse,14,' '));
            else
                if ~isnan(modelVALUES),
                    value           = sprintf('%1.3g',modelVALUES);
                    rse             = sprintf('(FIX)',modelRSES);
                    valuerse        = sprintf('%s %s',postFillCharIQM(value,10,' '),postFillCharIQM(rse,14,' '));
                else
                    value           = NaN;
                    rse             = NaN;
                end
            end
            transinfo = getCovCatTransInfo(ALLcovariateNames{k0},RESULTS(k));
            valuerse = sprintf('%s%s',valuerse,transinfo);
        else
            value = '-';
            rse = '-';
            transinfo = '-';
        end
        % Add to table
        tableCell(end,2+k) = {value};
        tableCell(end,2+k+1) = {rse};
        tableCell(end,2+k+2) = {transinfo};
    end
end
      
% Separator
tableCell(end+1,1) = {'<TR>'};

% ERROR PARAMETERS - non-estimated get postfix (FIX).
for k0=1:length(ALLerrorNames),
    tableCell(end+1,1:2) = {'<TR>' ALLerrorNames{k0}};
    for k=1:length(RESULTS),
        % Check if parameter in model
        ix = strmatchIQM(ALLerrorNames{k0},RESULTS(k).rawParameterInfo.errorParameter.names,'exact');
        if ~isempty(ix),
            modelVALUES             = RESULTS(k).rawParameterInfo.errorParameter.values(ix);
            modelRSES               = RESULTS(k).rawParameterInfo.errorParameter.rse(ix);
            modelESTIMATED          = RESULTS(k).rawParameterInfo.errorParameter.estimated(ix);
            if modelESTIMATED,
                value               = sprintf('%1.3g',modelVALUES);
                rse                 = sprintf('(%1.3g%%)',modelRSES);
                valuerse            = sprintf('%s %s',postFillCharIQM(value,10,' '),rse);
            else
                if ~isnan(modelVALUES),
                    value           = sprintf('%1.3g',modelVALUES);
                    rse             = sprintf('(FIX)',modelRSES);
                    valuerse        = sprintf('%s %s',postFillCharIQM(value,10,' '),rse);
                else
                    value           = NaN;
                    rse             = NaN;
                end
            end
        else
            value = '-';
            rse = '-';
        end
        % Add to table
        tableCell(end,2+k) = {value};
        tableCell(end,2+k+1) = {rse};
    end
end
      
% Separator
tableCell(end+1,1) = {'<TR>'};

% OBJ, AIC, BIC
tableCell(end+1,1:3) = {'<TR>' 'OBJ' round(RESULTS.OBJ,2)};
tableCell(end+1,1:3) = {'<TR>' 'AIC' round(RESULTS.AIC,2)};
tableCell(end+1,1:3) = {'<TR>' 'BIC' round(RESULTS.BIC,2)};

%%%%%%%%%%%%%%%%%%%%%%%%%%%%%%%%%%%%%%%%%%%%%%%%%%%%%%%%%%%%%%%%%%%%%%%%%%%
% Display results and save to file
%%%%%%%%%%%%%%%%%%%%%%%%%%%%%%%%%%%%%%%%%%%%%%%%%%%%%%%%%%%%%%%%%%%%%%%%%%%

% Convert to text and display text 
textDisplay = IQMconvertCellTable2ReportTable(tableCell,'text');
disp(textDisplay);

% Convert to report text and export to file if filename defined
IQMconvertCellTable2ReportTable(tableCell,'report',filename);     


%%%%%%%%%%%%%%%%%%%%%%%%%%%%%%%%%%%%%%%%%%%%%%%%%%%%%%%%%%%%%%%%%%%%%%%%%%%
% Function to generate transformation and reference value information for
% covariates ...
%%%%%%%%%%%%%%%%%%%%%%%%%%%%%%%%%%%%%%%%%%%%%%%%%%%%%%%%%%%%%%%%%%%%%%%%%%%
function [transinfo] = getCovCatTransInfo(ALLcovariateNamesK0,RESULTS)
COVNAMES            = RESULTS.projectHeader.COVNAMES;
CATNAMES            = RESULTS.projectHeader.CATNAMES;
BETACOVNAMES        = RESULTS.projectHeader.BETACOVNAMES;
BETACOVTRANS        = RESULTS.projectHeader.BETACOVTRANS;
BETACATNAMES        = RESULTS.projectHeader.BETACATNAMES;
BETACATREFERENCE    = RESULTS.projectHeader.BETACATREFERENCE;

% Process covariate name to get parameter and covariate name
name    = strrep(ALLcovariateNamesK0,'beta_','');
name    = strrep(name,')','');
name    = strrep(name,'(',',');
terms   = explodePCIQM(name);
pn      = terms{1};
cn      = terms{2};
% Check if categorical or continuous
ctypecont = NaN;
ix = strmatchIQM(cn,COVNAMES,'exact');
if ~isempty(ix),
    ctypecont = 1;
    cc = '';
else
    terms   = explodePCIQM(cn,'_');
    cn = terms{1};
    cc = terms{2};
    ix = strmatchIQM(cn,CATNAMES,'exact');
    if ~isempty(ix),
        ctypecont = 0;
    end
end
if isnan(ctypecont),
    error('Difficulty to decide covariate type.');
end
% Handle continuous covariate
if ctypecont,
    % Only need to get the covariate transformation
    ix = strmatchIQM(ALLcovariateNamesK0,BETACOVNAMES,'exact');
    trans = BETACOVTRANS{ix};
    trans = strrep(trans,'cov',cn);
%     transinfo = strrep(sprintf('(%s)',trans),'.','');
    transinfo = sprintf('%s',trans);
else
    % Need to get reference category
    test = sprintf('beta_%s(%s)',pn,cn);
    ix = strmatchIQM(test,BETACATNAMES,'exact');
    trans = BETACATREFERENCE{ix};
    transinfo = sprintf('Reference group: %s',trans);
end
return
```
