## Supplementary material for "A systems biology analysis of adrenergically stimulated adiponectin exocytosis in white adipocytes": All scripts used in this work: simulateGroupIQM.m

```
function [output] = simulateGroupIQM(model,dosing,outputs,OBSTIME,paramNames,paramValues,factorDose,options)
% This function simulates a given model for (a) given dosing scheme(s), returns
% the selected outputs at times OBSTIME. Simulations are done for each row
% in the paramValues input argument. 
%
% If dosing has a single element then the same dosing is used for each
% simulation. If it is a cell-array then this array has to have the length
% of the number of parameter sets to be simulated and for each parameter
% set the corresponding dosing is used. 
%
% The factorDose argument needs to contain as many columns as INPUT
% definitions in the dosing scheme(s). The value in each column is
% multiplied with the corresponding dose input in the dosing scheme. If
% factorDose contains only a single row then the same factors are used for
% all simulations. If it contains as many rows as paramValues (and maybe
% dosing has elements - if not scalar) then different factors can be
% applied for each individual simulation.
%
% [SYNTAX]
% [output] = simulateGroupIQM(model,dosing,outputs,OBSTIME,paramNames,paramValues)
% [output] = simulateGroupIQM(model,dosing,outputs,OBSTIME,paramNames,paramValues,factorDose)
% [output] = simulateGroupIQM(model,dosing,outputs,OBSTIME,paramNames,paramValues,factorDose,options)
%
% [INPUT]
% model:            IQMmodel object (merged with dosing or not) or string
%                   with name of the mexmodel that has been prepared
%                   previously for simulation (already merged with dosing
%                   scheme)
% dosing:           Dosing scheme to be simulated. Can be a cell-array with
%                   as many dosings as number of parameter sets. Then for
%                   each parameter set the corresponding dosing is
%                   simulated. In this case the dosings need to have all
%                   the same structure (inputs and input types).
% outputs:          String with the name of the model variable report as
%                   output. Or cell-array with model outputs. Only states
%                   and variables can be used as outputs.
% OBSTIME:          Observation times to read out the outputs
% paramNames:       Cell-array with names of parameters to change in the
%                   model.
% paramValues:      Matrix parameter values to be changed in the model -
%                   same order as paramNames (in columns). Each row a
%                   different set of parameters to be simulated.  
% factorDose:       Scalar, matrix, or vector. As many columns as dosing
%                   object has inputs. Either single row or as many rows as
%                   paramValues. Each column value multiplied to the
%                   dose of the corresponding input in dosing scheme.
%                   Default: no scaling of dose.
%
% options:          Matlab structure with integrator options
%       OPTIONS.method:             'stiff' or 'nonstiff' (default: 'stiff')
%       OPTIONS.abstol:             abs tolerance (default: 1e-6)
%       OPTIONS.reltol:             rel tolerance (default: 1e-6)
%       OPTIONS.minstep:            min step-size integrator (default: 0)
%       OPTIONS.maxstep:            max step-size integrator (default: inf)
%       OPTIONS.maxnumsteps:        max number of steps between two output
%                                   points (default: 100000)
%       OPTIONS.maxerrtestfails:    maximum number of error test failures
%                                   permitted in attempting one step
%                                   (default: 50)
%       OPTIONS.maxorder:           maximum order of the linear multistep
%                                   method (default: 5 BDF, 12 ADAMS)
%       OPTIONS.maxconvfails:       maximum number of nonlinear solver convergence 
%                                   failures permitted during one step
%                                   (default: 10)
%       OPTIONS.initstep:           initial step size to be attempted
%                                   (default: 0)
%       OPTIONS.maxnonlineariter:   maximum number of nonlinear solver
%                                   iterations permitted per step 
%                                   (default: 3)
%
% [OUTPUT]
% output: Matlab structure with simulation results
%       output.name:                String with entries in outputs
%       output.values:              Matrix with as many columns as
%                                   paramValues has rows
%                                   and as many rows and OBSTIME

% <<<COPYRIGHTSTATEMENT - IQM TOOLS PRO>>>

% Handle variable input arguments
if nargin<7,
    factorDose = [];
end
if nargin<8,
    options = [];
end

% Handle cells
if ~iscell(dosing),
    dosing = {dosing};
end
if ~iscell(outputs),
    outputs = {outputs};
end

% Determine numbers 
NR_SIM      = size(paramValues,1); % Parameters set (simulations)
ds = struct(dosing{1});
NR_INPUTS   = length(ds.inputs); % Number dosing inputs

% Expand if needed
if length(dosing) == 1,
    temp        = cell(NR_SIM,1);
    temp(1:end) = dosing;
    dosing      = temp; 
end
if isempty(factorDose),
    factorDose = ones(1,NR_INPUTS);
end
if size(factorDose,1) == 1,
    factorDose = factorDose(ones(1,NR_SIM),:);
end

% Check size of dosing, paramValues and factorDose
if length(dosing) ~= size(paramValues,1),
    error('Different number of dosing and paramValues.');
end
if length(dosing) ~= size(factorDose,1),
    error('Different number of dosing and factorDose or factorDose and paramValues.');
end

% Check size paramNames and paramValues
if length(paramNames) ~= size(paramValues,2),
    error('Different number of paramNames and columns in paramValues.');
end

% Check if model contains outputs
errorText = '';
for k=1:length(outputs),
    ix = strmatchIQM(outputs{k},[IQMstates(model)' IQMvariables(model)'],'exact');
    if isempty(ix),
        errorText = sprintf('%sOutput "%s" is not present in the model as state or variable.',errorText,outputs{k});
    end
end
if ~isempty(errorText),
    error(errorText);
end

% Check if model needs to be merged and compiled - if model given as string
% then assume MEX file name provided (already merged with dosing)
if ~ischar(model),
    try
        moddos = mergemoddosIQM(model,dosing{1});
        % Will lead to an error if already merged ...
    catch
        moddos = model;
    end
    % Create mex model temp file name
    [~,mexModel] = fileparts(tempname);
    IQMmakeMEXmodel(moddos,mexModel);
    removeMexModel = 1;
else
    mexModel = model;
    removeMexModel = 0;
end

% Check if model contains parameters
errorText = '';
for k=1:length(paramNames),
    ix = strmatchIQM(paramNames{k},IQMparameters(mexModel),'exact');
    if isempty(ix),
        errorText = sprintf('%sParameters "%s" is not present in the model.',errorText,paramNames{k});
    end
end
if ~isempty(errorText),
    error(errorText);
end

% Update dosing schemes with factorDose
for k=1:length(dosing),
    ds = struct(dosing{k});
    for k2=1:length(ds.inputs),
        ds.inputs(k2).D = factorDose(k,k2)*ds.inputs(k2).D;
    end
    dosing{k} = IQMdosing(ds);
end

% Initialize output structure
output = [];
for k=1:length(outputs),
    output(k).name      = outputs{k};
    output(k).values    = [];
end

% Initialize collection variable for parfor loop
values = [];

% Force stiff method due to some strange thing...
options.METHOD = 'stiff';

% Simulate 
parfor k=1:NR_SIM,
    paramSimValues = paramValues(k,:);
    
    % Need to adjust the Tlag parameters in case it is 1e-10 => set to 0
    % Mainly for popPK workflow. Will not impact anything else at all ...
    % 1e-10 is so small that it does not make a difference.
    ix = strmatchIQM('Tlag',paramNames);
    for klag=1:length(ix),
        if paramSimValues(ix(klag)) < 1e-10,
            paramSimValues(ix(klag)) = 0;
        end
    end

    % Simulate
    try
        simres = IQMsimdosing(mexModel,dosing{k},OBSTIME,[],paramNames,paramSimValues,options);

        % Get outputs
        output_values = [];
        for k2=1:length(outputs),
            si = stateindexIQM(mexModel,outputs{k2});
            if ~isempty(si),
                output_values(:,k2) = simres.statevalues(:,si)';
            end
            vi = variableindexIQM(mexModel,outputs{k2});
            if ~isempty(vi),
                output_values(:,k2) = simres.variablevalues(:,vi)';
            end
        end
    catch
        output_values = NaN(length(OBSTIME),length(outputs));
        disp(lasterr);
    end
    
    % Collect output values
    values = [values output_values];
end

% Split values to output
for k=1:length(outputs),
    output(k).values = values(:,k:length(outputs):end);
end

% Remove mexModel
clear mex
if removeMexModel
    delete([mexModel '.' mexext]);
end
```
