## Supplementary material for "A systems biology analysis of adrenergically stimulated adiponectin exocytosis in white adipocytes": All scripts used in this work: IQMbootstrap.m

```
function [] = IQMbootstrap(projectPath,options)
% IQMbootstrap: runs a bootstrap analysis on the provided NLME project folder.
% The provided NLME fit is used as the reference. NSAMPLES bootstrap fits
% are generated and run. Stratification for dataset resampling is possible
% along a single column in the dataset.
%
% The results are plotted and stored as a PDF. 95% confidence intervals and
% medians are shown for the bootstrap results. For the reference model the
% point estimate and its 95% confidence interval are shown.
%
% Additionally to the plots a text file with tabular information is
% generated.
%
% The names for the output files can not be chosen. They are
% "bootstrap_results.pdf" and "bootstrap_results.txt" and are stored in the
% output path (see optional arguments below).
%
% Fits that lead to an objective function of NaN are assumed to be "crashed
% fits" and are excluded from the bootstrap result generation.
%
% [SYNTAX]
% [] = IQMbootstrap(projectPath)
% [] = IQMbootstrap(projectPath,options)
%
% [INPUT]
% projectPath:      Path to the NONMEM or MONOLIX project that should be bootstrapped
% options:          Matlab structure with optional information
%   options.NO_RUNNING            =1: does not re-run the parameter
%                                 estimation but assumes that bootstrap
%                                 models already have been executed and
%                                 only produces the output. (default: 0 =>
%                                 create and run the bootstrap models)
%   options.path                  Path where to store the bootstrap
%                                 projects (default: './BOOTSTRAPPATH')
%   options.outputpath            Path for storage of results - PDF and
%                                 Text files (default: './BOOTSTRAPPATH')  
%   options.NSAMPLES              Number of bootstrap samples (default: 200)
%   options.GROUP                 String with group name to use for
%                                 stratification (some column name in the
%                                 dataset that contains categorical
%                                 information). Can be set to '' (empty) if
%                                 stratification not desired (default: '')   
%   options.N_PROCESSORS_PAR:     Number of parallel model runs (default: as specified in SETUP_PATHS_TOOLS_IQMPRO)
%   options.N_PROCESSORS_SINGLE:  Number of processors to parallelize
%                                 single run (if NLME tool capable to do
%                                 so) (default: 1)
%
% [OUTPUT]
% Graphical output in PDF. Additionally, a text file with tabular
% information.

% <<<COPYRIGHTSTATEMENT - IQM TOOLS PRO>>>

% Handle variable input arguments
if nargin<2,
    options = [];
end

% Handle bootstrap settings
try NO_RUNNING              = options.NO_RUNNING;             catch, NO_RUNNING            = 0;                    end
try bootstrappath           = options.path;                   catch, bootstrappath         = './BOOTSTRAPPATH';    end
try NSAMPLES                = options.NSAMPLES;               catch, NSAMPLES              = 200;                  end
try GROUP                   = options.GROUP;                  catch, GROUP                 = '';                   end
try outputpath              = options.outputpath;             catch, outputpath            = bootstrappath;        end
try N_PROCESSORS_PAR        = options.N_PROCESSORS_PAR;       catch, N_PROCESSORS_PAR      = getN_PROCESSORS_PARIQM();                    end
try N_PROCESSORS_SINGLE     = options.N_PROCESSORS_SINGLE;    catch, N_PROCESSORS_SINGLE   = 1;                    end

% Parse project header
if isNLMEprojectIQM(projectPath),
    projectHeader   = parseNLMEprojectHeaderIQM(projectPath);
    TOOL            = projectHeader.TOOL;
    projectfile     = projectHeader.projectFile;
else
    error('Given project path does not point to an NLME project.');
end

% Only do the following if NO_RUNNING==0
if NO_RUNNING==0,
    % Create bootstrap project folder
    oldpath = pwd;
    try, rmdir(bootstrappath,'s'); catch, end
    mkdir(bootstrappath);
    
    % Create TEMPLATE project in bootstrappath
    % - Copying the projectPath without RESULTS
    mkdir([bootstrappath '/TEMPLATE']);
    copyfile(projectPath,[bootstrappath '/TEMPLATE'])
    try rmdir([bootstrappath '/TEMPLATE/RESULTS'],'s'); catch end
    mkdir([bootstrappath '/TEMPLATE/RESULTS']);
    
    % Updating template project file with new data path and filename
    oldpath = pwd();
    cd([bootstrappath '/TEMPLATE']);
    content = fileread(projectfile);
    % Replace the data path with './data.csv'
    content = strrep(content,projectHeader.DATA{1},'./data.csv');
    
    % Handle monolix thing extra
    if isMONOLIXprojectIQM(projectPath),
        [p,f,e] = fileparts(projectHeader.DATA{1});
        content = strrep(content,[p '/'],'.');
        content = strrep(content,p,'.');
        content = strrep(content,[f e],'data.csv');
    end
    
    % Write out new control file
    fid     = fopen(projectfile,'w');
    fprintf(fid,'%s',content);
    fclose(fid);
    cd(oldpath);
    
    % Loading the original data
    oldpath = pwd(); cd(projectPath);
    dataCSV = IQMloadCSVdataset(projectHeader.DATA{1});
    cd(oldpath);
    
    % Check that 'ID' and 'GROUP' present as columns in the data
    varNames = dataCSV.Properties.VariableNames;
    ix = strmatchIQM('ID',varNames,'exact');
    if isempty(ix),
        error('No ID column present in the dataset.');
    end
    if ~isempty(GROUP),
        ix = strmatchIQM(GROUP,varNames,'exact');
        if isempty(ix),
            error('The specified GROUP is not present as column in the dataset.');
        end
    end
    
    % Create all bootstrap models
    % Get processors
    N_PROCESSORS_NEEDED = min(N_PROCESSORS_PAR,NSAMPLES);
    killMATLABpool = startParallelIQM(N_PROCESSORS_NEEDED);
    
    % Create models
    parfor k=1:NSAMPLES,
        % Define path for model
        modelpath = [bootstrappath sprintf('/MODEL_%s',preFillCharIQM(k,length(num2str(NSAMPLES)),'0'))];
        % Copy the template
        copyfile([bootstrappath '/TEMPLATE'],modelpath);
        % Resample the dataset
        dataCSV_resampled = IQMresampleDataset(dataCSV,'ID',GROUP);
        % Export resampled dataset to folder
        IQMexportCSVdataset(dataCSV_resampled,[modelpath '/data.csv']);
    end
    % Release processors
    stopParallelIQM(killMATLABpool);
    
    % Remove TEMPLATE folder
    try rmdir([bootstrappath '/TEMPLATE'],'s'); catch end
    
    % Run all the models
    % Do not produce GoF Plots for all fits!
    IQMrunNLMEprojectFolder(bootstrappath,N_PROCESSORS_PAR,N_PROCESSORS_SINGLE,1);
end

%%%%%%%%%%%%%%%%%%%%%%%%%%%%%%%%%%%%%%%%%%%%%%%%%%%%%%%%%%%%%%%%%%%%%%%%%%%
% Get results from original model (reference model)
%%%%%%%%%%%%%%%%%%%%%%%%%%%%%%%%%%%%%%%%%%%%%%%%%%%%%%%%%%%%%%%%%%%%%%%%%%%

REFERENCE           = parseNLMEprojectResults(projectPath);

% Get all parameter names (same in reference and bootstrap models)
fef_names           = REFERENCE.rawParameterInfo.fixedEffects.names;
ref_names           = REFERENCE.rawParameterInfo.randomEffects.names;
cor_names           = REFERENCE.rawParameterInfo.correlation.names;
cov_names           = REFERENCE.rawParameterInfo.covariate.names;
err_names           = REFERENCE.rawParameterInfo.errorParameter.names;

% Get reference values (called nominal values)
fef_value_nominal   = REFERENCE.rawParameterInfo.fixedEffects.values;
ref_value_nominal   = REFERENCE.rawParameterInfo.randomEffects.values;
cor_value_nominal   = REFERENCE.rawParameterInfo.correlation.values;
cov_value_nominal   = REFERENCE.rawParameterInfo.covariate.values;
err_value_nominal   = REFERENCE.rawParameterInfo.errorParameter.values;

% Get reference standard errors (called nominal values)
fef_stderr_nominal  = REFERENCE.rawParameterInfo.fixedEffects.stderr;
ref_stderr_nominal  = REFERENCE.rawParameterInfo.randomEffects.stderr;
cor_stderr_nominal  = REFERENCE.rawParameterInfo.correlation.stderr;
cov_stderr_nominal  = REFERENCE.rawParameterInfo.covariate.stderr;
err_stderr_nominal  = REFERENCE.rawParameterInfo.errorParameter.stderr;

%%%%%%%%%%%%%%%%%%%%%%%%%%%%%%%%%%%%%%%%%%%%%%%%%%%%%%%%%%%%%%%%%%%%%%%%%%%
% Get results from bootstrap models
%%%%%%%%%%%%%%%%%%%%%%%%%%%%%%%%%%%%%%%%%%%%%%%%%%%%%%%%%%%%%%%%%%%%%%%%%%%

% Parse results
RESULTS             = parseProjectFolderResultsIQM(bootstrappath);

% Get bootstrap resulting values
fef_value_resampled = NaN(length(RESULTS),length(fef_value_nominal));
ref_value_resampled = NaN(length(RESULTS),length(ref_value_nominal));
cor_value_resampled = NaN(length(RESULTS),length(cor_value_nominal));
cov_value_resampled = NaN(length(RESULTS),length(cov_value_nominal));
err_value_resampled = NaN(length(RESULTS),length(err_value_nominal));

for k=1:length(RESULTS),
    if ~isempty(RESULTS(k).rawParameterInfo),
        if ~isempty(RESULTS(k).rawParameterInfo.fixedEffects.values),
            fef_value_resampled(k,:) = RESULTS(k).rawParameterInfo.fixedEffects.values;
        end
        if ~isempty(RESULTS(k).rawParameterInfo.randomEffects.values),
            ref_value_resampled(k,:) = RESULTS(k).rawParameterInfo.randomEffects.values;
        end
        if ~isempty(RESULTS(k).rawParameterInfo.correlation.values),
            cor_value_resampled(k,:) = RESULTS(k).rawParameterInfo.correlation.values;
        end
        if ~isempty(RESULTS(k).rawParameterInfo.covariate.values),
            cov_value_resampled(k,:) = RESULTS(k).rawParameterInfo.covariate.values;
        end
        if ~isempty(RESULTS(k).rawParameterInfo.errorParameter.values),
            err_value_resampled(k,:) = RESULTS(k).rawParameterInfo.errorParameter.values;
        end
    end
end

%%%%%%%%%%%%%%%%%%%%%%%%%%%%%%%%%%%%%%%%%%%%%%%%%%%%%%%%%%%%%%%%%%%%%%%%%%%
% Remove all crashed fits (defined by NaN)
% Nominal fit not allowed to be crashed
%%%%%%%%%%%%%%%%%%%%%%%%%%%%%%%%%%%%%%%%%%%%%%%%%%%%%%%%%%%%%%%%%%%%%%%%%%%
ix_crashed                          = find(isnan([RESULTS.OBJ]));
fef_value_resampled(ix_crashed,:)   = [];
ref_value_resampled(ix_crashed,:)   = [];
cor_value_resampled(ix_crashed,:)   = [];
cov_value_resampled(ix_crashed,:)   = [];
err_value_resampled(ix_crashed,:)   = [];
NSAMPLES_NOT_CRASHED                = size(fef_value_resampled,1);

%%%%%%%%%%%%%%%%%%%%%%%%%%%%%%%%%%%%%%%%%%%%%%%%%%%%%%%%%%%%%%%%%%%%%%%%%%%
% Generate output for results
% A figure with subplots will be done for each category.
%  - Plotting histogram
%  - Highlighting the 5% and 95% CI based on bootstraps
%  - Plotting nominal point estimate and 5%/95% of CI
%  - Textual representation of RSE based on nominal and bootstrap
% Additionall a table is produced with the same information
%%%%%%%%%%%%%%%%%%%%%%%%%%%%%%%%%%%%%%%%%%%%%%%%%%%%%%%%%%%%%%%%%%%%%%%%%%%

% Prepare output file
filename = [outputpath '/bootstrap_results'];

% Get colors
colors   = IQMgetcolors();

% Initialize figure
IQMstartNewPrintFigure(filename);

% Initialize table
tableText            = cell(1,6);
tableText(end+1,1:2) = {'<TT>' sprintf('Bootstrap results')};
tableText(end+1,:)   = {'<TH>' 'Parameter' 'Model estimate' 'Bootstrap median' 'Model 95% CI' 'Bootstrap 95% CI'};

type_all            = {'Fixed Effects'     'Random Effects'        'Correlations'          'Covariates'            'Error Model'        };
names_all           = {fef_names,           ref_names,              cor_names,              cov_names,              err_names           };
value_nominal_all   = {fef_value_nominal,   ref_value_nominal,      cor_value_nominal,      cov_value_nominal,      err_value_nominal   };
stderr_nominal_all  = {fef_stderr_nominal,  ref_stderr_nominal,     cor_stderr_nominal,     cov_stderr_nominal,     err_stderr_nominal  };
value_resampled_all = {fef_value_resampled, ref_value_resampled,    cor_value_resampled,    cov_value_resampled,    err_value_resampled };

for kk=1:length(names_all),
    
    names           = names_all{kk};
    value_nominal   = value_nominal_all{kk};
    stderr_nominal  = stderr_nominal_all{kk};
    value_resampled = value_resampled_all{kk};
    
    % Define number of bins
    NBINS           = ceil(max(NSAMPLES_NOT_CRASHED/50,10));
    
    if length(names) > 0,
        % Remove parameters with stderr=0 (not estimated)
        ix                      = find(stderr_nominal==0);
        names(ix)               = [];
        value_nominal(ix)       = [];
        stderr_nominal(ix)      = [];
        value_resampled(:,ix)   = [];
        
        figure(kk); clf
        ncols                   = ceil(sqrt(length(names)));
        nrows                   = ceil(length(names)/ncols);
        for k=1:length(names),
            subplot(nrows,ncols,k);
            % Plot histogram
            [n,x]               = hist(value_resampled(:,k),NBINS);
            hh                  = bar(x,n/NSAMPLES_NOT_CRASHED); hold on
            set(hh,'FaceColor',colors(1,:));
            
            % Set YLim to be fixed
            YLim = get(gca,'YLim');
            set(gca,'YLim',YLim);
            
            % Plot median based on bootstrap
            q = quantileIQM(value_resampled(:,k),[0.025,0.5,0.975]);
            plot(q(2)*[1 1],YLim,'-','LineWidth',3,'color',colors(2,:))
            
            % Plot median based on nominal fit
            plot(value_nominal(k)*[1 1],YLim,'r--','LineWidth',3,'color',[0 0 0]);

            % Plot 95% CI for bootstrap results
            plot(q(1)*[1 1],YLim,'-','LineWidth',2,'color',colors(2,:))
            plot(q(3)*[1 1],YLim,'-','LineWidth',2,'color',colors(2,:))

            % Plot 95% CI for nominal fit results
            plot((value_nominal(k)-1.96*stderr_nominal(k))*[1 1],YLim,'r--','LineWidth',2,'color',[0 0 0])
            plot((value_nominal(k)+1.96*stderr_nominal(k))*[1 1],YLim,'r--','LineWidth',2,'color',[0 0 0])
                    
            % Update table
            tableText(end+1,:)   = {'<TR>' names{k} sprintf('%10.4g',value_nominal(k)) sprintf('%10.4g',q(2)) sprintf('[%10.4g, %10.4g]',(value_nominal(k)-1.96*stderr_nominal(k)),(value_nominal(k)+1.96*stderr_nominal(k))) sprintf('[%10.4g, %10.4g]',q(1),q(3))};
            
            % Increase YLim by 30%
            YLim = [0 YLim(2)*1.3];
            set(gca,'YLim',YLim);
            
            XLim = get(gca,'XLim');
            set(gca,'XLim',XLim);            

            % Title
            title(sprintf('%s',names{k}),'FontSize',14,'Interpreter','none');
            % Determine CI for nominal and bootstrap
            CI_nominal  = [(value_nominal(k)-1.96*stderr_nominal(k)) (value_nominal(k)+1.96*stderr_nominal(k))];
            textInfo    = sprintf('Value, [95%% CI]:\nBT: %1.3g,[%1.3g,%1.3g]\nEST: %1.3g,[%1.3g,%1.3g]',q(2),q(1),q(3),value_nominal(k),CI_nominal(1),CI_nominal(2));
            text(XLim(2),YLim(2),textInfo,'FontSize',10,'VerticalAlign','top','HorizontalAlign','right','Interpreter','none');
            if k==1,
                hh = legend(sprintf('Distribution (N=%d)',NSAMPLES_NOT_CRASHED),'Bootstrap median, 95% CI','Model estimate, 95% CI','Location','SouthEast');
                set(hh,'FontSize',10);
            end
            grid off;
            set(gca,'FontSize',12)
        end
        if kk < length(names_all),
            tableText(end+1,1) = {'<HR>'};
        end
        IQMprintFigure(gcf,filename);
    end
end
% Table footer
tableText(end+1,1:2) = {'<TF>' sprintf('N=%d bootstrap samples were evaluable (objective function different from NaN).',NSAMPLES_NOT_CRASHED)};

IQMconvert2pdf(filename)
if ~isempty(filename),
    close all
end

% Convert to text and display text 
textDisplay = IQMconvertCellTable2ReportTable(tableText,'text');     
disp(textDisplay);

% Convert to report text and export to file if filename defined
textReport = IQMconvertCellTable2ReportTable(tableText,'report');     
IQMwriteText2File(textReport,[strrep(filename,'.txt','') '.txt']);
```
