## Supplementary material for "A systems biology analysis of adrenergically stimulated adiponectin exocytosis in white adipocytes": All scripts used in this work: IQMcompareModels.m

```
function [] = IQMcompareModels(projectFolders,models,output,dosings,obsTimes,options,covNames,catNames,data)
% This function allows to compare the structural models for different
% estimation results from NLME(NONMEM or MONOLIX). Useful for model selection when GOF
% plots and other assessments suggest models are behaving very similar.
%
% The same structural model can be compared to several fits where this
% model has been used. Alternatively, different structural model and
% respective fits can be compared. In this case as many structural models
% need to be defined as NLME(NONMEM or MONOLIX) project folders. Same order.
%
% It is not a VPC. The user just provides the structural model and the
% dosing scheme to simulate. Along with parameter fits (all parameters need
% to be in the fit but can be switched off by setting them to 0 etc.)
%
% Additionally, the user needs to provide a time vector for the
% observations, the variable name in the model to compare. Etc.
% 
% A plot is returned, comparing the models.
%
% Idea: use clinically relevant dosing schedule and observation points. If
% models do look similar, then no clinically relevant difference might be
% present. Not only PK but also PD might be of interest! It's just a
% supporting function and does not mean that the user can switch of the
% brain ;-)
%
% [SYNTAX]
% [] = IQMcompareModels(projectFolders,models,output,dosings,obsTimes)
% [] = IQMcompareModels(projectFolders,models,output,dosings,obsTimes,options)
% [] = IQMcompareModels(projectFolders,models,output,dosings,obsTimes,options,covNames,catNames,data)
%
% [INPUT]
% projectFolders:   Cell-array with the names of the NLME(NONMEM or MONOLIX) project
%                   folders for which to compare the models. The elements
%                   need to include the full/relative path to the models
% models:           Either a single structural model fitting to all the
%                   NLME(NONMEM or MONOLIX) fits, defined in the projectFolders argument.
%                   Or a cell-array with as many IQMmodels as entries in the
%                   projectFolders argument. In this case each model will
%                   be paired with the corresponding NLME(NONMEM or MONOLIX) project. Same
%                   order needs to be used.
% output:           String with the name of the model variable to compare
%                   In the case of multiple models the same output name
%                   needs to be present.
% dosings:          Dosing scheme to simulate the model for or cell-array. If cell-array then 
%                   each entry will be paired with each project
% obsTimes:         Observation times to compare the models at
% covNames:         Cell-array with continous covariate names to take into
%                   account (only done if the modelfit uses these)
% catNames:         Cell-array with categorical covariate names to take into
%                   account (only done if the modelfit uses these)
% data:             MATLAB dataset which was used for model fitting. Standard
%                   IQM dataset is assumed. The columns with the
%                   specified covariate names have to exist
%                   Alternatively, the path to the datafile can be
%                   specified
%
% options:          Matlab structure with optional information
%       options.N_PROCESSORS:       Number of processors for parallel computation (default: as specified in SETUP_PATHS_TOOLS_IQMPRO)
%
%                                   If N_PROCESSORS>1 then parallel nodes are requested via the matlabpool
%                                   command. N_PROCESSORS models will then be run in parallel.
%
%
%       options.Nsim                Number of samples from IIV
%                                   distributions (default: 500). If
%                                   Nsim=1 it will be set to Nsim=2 - that
%                                   small values anyway dont really make
%                                   sense but Nsim=1 would be messy and
%                                   lead to an error
%       options.quantiles           Vector with quantiles to compute for
%                                   comparison (does only make sense if
%                                   Nsim reasonably large) (default: [0.05 0.95])
%       options.logY                =1: log Y axis, =0: linear Y axis
%       options.minY                Lower limit for Y-axis, e.g. LLOQ for PK
%       options.plotData            =0 no (by default); =1 yes
%       options.optionsIntegrator   options for the integration.
%                                   By default: abstol=1e-6, reltol=1e-6
%
% [OUTPUT]
% Plots - comparing the models.

% <<<COPYRIGHTSTATEMENT - IQM TOOLS PRO>>>

% Handle variable input arguments
if nargin<7,
    options = [];
end
if nargin<7,
    covNames = {};
end
if nargin<8,
    catNames = {};
end
if nargin<9,
    data = table();
end

% Handle options
try Nsim                        = options.Nsim;                 catch, Nsim                     = 500;              end
try quantiles                   = options.quantiles;            catch, quantiles                = [0.05 0.95];      end
try logY                        = options.logY;                 catch, logY                     = 1;                end
try minY                        = options.minY;                 catch, minY                     = [];               end
try plotData                    = options.plotData;             catch, plotData                 = 0;                end
try optionsIntegrator           = options.optionsIntegrator;    catch, optionsIntegrator        = [];               end
try optionsIntegrator.abstol    = optionsIntegrator.abstol;     catch, optionsIntegrator.abstol = 1e-6;             end
try optionsIntegrator.reltol    = optionsIntegrator.reltol;     catch, optionsIntegrator.reltol = 1e-6;             end
try N_PROCESSORS                = options.N_PROCESSORS;         catch, N_PROCESSORS             = getN_PROCESSORS_PARIQM();                end

% Handle single/multiple models
if ~iscell(models),
    % Create models variable as cell-array with as many entries as projectFolders
    model = models;
    models = {};
    for k=1:length(projectFolders),
        models{k} = model;
    end
    MULTIPLE_STRUCTURAL_MODELS = 0;
else
    % Check that same number of models and projects
    if length(models) ~= length(projectFolders),
        error('Number of provided models (if more than 1) need to be the same as number of NLME(NONMEM or MONOLIX) fits in projectFolders.');
    end
    MULTIPLE_STRUCTURAL_MODELS = 1;
end

% Handle single/multiple dosing
if ~iscell(dosings),
    % Create models variable as cell-array with as many entries as projectFolders
    dosing = dosings;
    dosings = {};
    for k=1:length(projectFolders),
        dosings{k} = dosing;
    end
else
    % Check that same number of models and projects
    if length(dosings) ~= length(projectFolders),
        error('Number of provided dosings (if more than 1) need to be the same as number of NLME(NONMEM or MONOLIX) fits in projectFolders.');
    end
end


% Check if IQMmodels or chars - and convert if needed
modeldefs = models;
models = {};
for k=1:length(modeldefs),
    if ischar(modeldefs{k}),
        models{k} = IQMmodel(modeldefs{k});
    elseif isIQMmodel(modeldefs{k}),
        models{k} = modeldefs{k};
    else
        error('Unknown model definition.');
    end
end

% Handle data
if ischar(data),
    % If not provided as dataset, then load it
    data = IQMloadCSVdataset(data);
end

% Handle dosing
for k=1:length(dosings),
    if ischar(dosings{k}),
        % If not provided as dataset, then load it
        dosings{k} = IQMdosing(dosings{k});
    end
end

% Adjust Nsim if needed
if Nsim==1,
    Nsim = 2;
end

% Handle logY
if logY==1,
    plotType = 'semilogy';
else
    plotType = 'plot';
end

% Get colors
[colors,lines]  = IQMgetcolors();

% Merge model and create MEX model
moddos = {};
mexMODEL = {};
for k=1:length(models),
    moddos{k} = mergemoddosIQM(models{k},dosings{k});
    IQMmakeMEXmodel(moddos{k},['mexModel_' num2str(k)]);
    mexMODEL{k} = ['mexModel_' num2str(k)];
end

% Check cov / cat / data
if ~isempty(covNames) && isempty(data),
    error('Continuous covariate names provided but no data to get the covariates from.');
end
if ~isempty(catNames) && isempty(data),
    error('Categorical covariate names provided but no data to get the covariates from.');
end
if isempty(catNames) && isempty(covNames) && ~isempty(data),
    error('Data for covariates was provided but no covariate names.');
end

% If data and covariates provided, sample from the covariates
if ~isempty(data),
    dataCOV = table();
    dataCAT = table();
    allID = unique(data.ID);
    firstRowData = table();
    for k=1:length(allID),
        datak = data(data.ID==allID(k),:);
        firstRowData = [firstRowData; datak(1,:)];
    end
    for k=1:length(covNames),
        dataCOV.(covNames{k}) = firstRowData.(covNames{k});
    end
    for k=1:length(catNames),
        dataCAT.(catNames{k}) = firstRowData.(catNames{k});
    end
    NdataSubjects = height(dataCOV);
    sampleCovariateDosingIX = ceil(NdataSubjects*rand(1,Nsim));
    if ~isempty(dataCOV),
        COVvaluesSampled = table2array(dataCOV(sampleCovariateDosingIX,:));
    else
        COVvaluesSampled = [];
        covNames = {};
    end
    if ~isempty(dataCAT),
        CATvaluesSampled = table2array(dataCAT(sampleCovariateDosingIX,:));
    else
        CATvaluesSampled = [];
        catNames = {};
    end        
end

% Sample parameters for all models
parametersALL   = {};
% If no data is provided
if isempty(data),
    % Data was not provided, do not consider covariates!
    for k=1:length(projectFolders),
        parametersALL{k} = IQMsampleNLMEfitParam(projectFolders{k},0,Nsim);
    end
else
    % Data was provided! Do consider covariates
    for k=1:length(projectFolders),
        parametersALL{k} = IQMsampleNLMEfitParam(projectFolders{k},0,Nsim, covNames, COVvaluesSampled, catNames, CATvaluesSampled );
    end
end

% Check that parameters in all fits are available in the models
if MULTIPLE_STRUCTURAL_MODELS == 0,
    % single model, multiple fits
    modelparamnames = IQMparameters(moddos{1});
    for k=1:length(parametersALL),
        paramNamesFit = parametersALL{k}.parameterNames;
        for k2=1:length(paramNamesFit),
            ix = strmatchIQM(paramNamesFit{k2}, modelparamnames, 'exact');
            if isempty(ix),
                error('IQMcompareModels: Parameters provided in the fit results ("projectFolders") need to be present in the structural model ("model").');
            end
        end
    end
else
    % multiple models, multiple fits
    for k0=1:length(moddos),
        modelparamnames = IQMparameters(moddos{k0});
        paramNamesFit   = parametersALL{k0}.parameterNames;
        for k2=1:length(paramNamesFit),
            ix = strmatchIQM(paramNamesFit{k2}, modelparamnames, 'exact');
            if isempty(ix),
                error('IQMcompareModels: Parameters provided in the fit results ("projectFolders") need to be present in the structural model ("model").');
            end
        end
    end
end

% Request processors
killMATLABpool = startParallelIQM(N_PROCESSORS);

% Simulate all models for all samples
quantileInfoALL_sampled = {};
medianInfoALL_sampled = {};
for k=1:length(projectFolders),
    disp(sprintf('Simulating individual parameters for model %d from %d ...',k,length(projectFolders)));
    parameters = parametersALL{k};
    paramNames = parameters.parameterNames;
    % Get space for simulation results
    outputALL  = NaN(length(obsTimes),Nsim);
    parfor k2=1:Nsim,
        paramValuesIndiv = parameters.parameterValuesIndividual(k2,:);
        % Need to adjust the TlaginputX parameter in case it is 1e-10 => set to 0
        ix = strmatchIQM('Tlaginput',paramNames);
        for kkk=1:length(ix),
            if paramValuesIndiv(ix(kkk)) < 2e-10,
                paramValuesIndiv(ix(kkk)) = 1e-10;
            end   
        end
        ix = strmatchIQM('Tk0input',paramNames);
        for kkk=1:length(ix),
            if paramValuesIndiv(ix(kkk)) < 2e-10,
                paramValuesIndiv(ix(kkk)) = 1e-10;
            end   
        end
        % Simulate the model
        simres = IQMsimdosing(mexMODEL{k},dosings{k},obsTimes,[],paramNames,paramValuesIndiv,optionsIntegrator);    
        % Get output
        outputALL(:,k2) = simres.variablevalues(:,variableindexIQM(moddos{k},output));
    end
    % Get the statistics
    quantileInfoALL_sampled{k} = quantileIQM(outputALL',quantiles);
    medianInfoALL_sampled{k} = quantileIQM(outputALL',0.5);
end

% Release processors
stopParallelIQM(killMATLABpool);

% Remove mexModel
clear mex
for k=1:length(mexMODEL),
    warning off;
    delete([mexMODEL{k} '.' mexext]);
    warning on;
end

% Plot the results
figure(1); clf;
legendText = {};
for k=1:length(projectFolders),
    % Plot population mean
    x = obsTimes;
    y = medianInfoALL_sampled{k};
    if logY,
        ix = find(y<0);
        x(ix) = [];
        y(ix) = [];
    end
    feval(plotType,x,y,lines{k},'Color',colors(k,:),'LineWidth',3); hold on
    % create legend text
    legendText{end+1} = sprintf('%s, Median',projectFolders{k});

    % Plot sampled results
    quantileInfo = quantileInfoALL_sampled{k};
    for k2=1:length(quantiles),
        x = obsTimes;
        y = quantileInfo(k2,:);
        if logY,
            ix = find(y<0);
            x(ix) = [];
            y(ix) = [];
        end
        
        % Plot quantiles for sampling
        feval(plotType,x,y,lines{k},'Color',colors(k,:)); hold on
        % create legend text
        legendText{end+1} = sprintf('%s, Quantile: %g',projectFolders{k},quantiles(k2));
    end
end
legend(legendText,'Location','best','Interpreter','none');
set(gca,'FontSize',12);
grid on;
xlabel('Time','FontSize',14);
ylabel(output,'FontSize',14,'Interpreter','none');
title('Comparison of different models','FontSize',14,'Interpreter','none');

% Overlay the data
if plotData,
    plot(data.TIME,data.DV,'o','MarkerFaceColor','k'); hold on
end

% Pre-specified limits for Y-axis
YLim = get(gca,'YLim');
if ~isempty(minY),
    axis([min(obsTimes) max(obsTimes) minY YLim(2)]);
else
    axis([min(obsTimes) max(obsTimes) get(gca,'YLim')]);
end

legend(legendText,'Location','Best','Interpreter','none');
```
