## Supplementary material for "A systems biology analysis of adrenergically stimulated adiponectin exocytosis in white adipocytes": All scripts used in this work: IQMcovariateAssessmentUncertainty.m

```
function [] = IQMcovariateAssessmentUncertainty(pathNLMEproject,filename,options)
% This function assesses the changes that a covariates introduces on the
% model parameters, relative to a reference individual. Uncertainty in the
% estimated fixed effect parameters and covariate coefficients is
% considered.
%
% Per model parameter that is changed by covariates, one plot is done.
% Showing the uncertainty range for the parameter and the impact of the
% covariates on this parameter. The horizontal lines correspond to the 95%
% confidence intervals.
%
% [SYNTAX]
% [] = IQMcovariateAssessmentUncertainty(pathNLMEproject)
% [] = IQMcovariateAssessmentUncertainty(pathNLMEproject,filename)
% [] = IQMcovariateAssessmentUncertainty(pathNLMEproject,filename,options)
%
% [INPUT]
% pathNLMEproject:   Relative path to the NONMEM or MONOLIX project
%                    folder for which to assess the covariates.
% filename:          Filename to where to export the results (PDF). If
%                    empty ('') then no PDF is created. Additionally a text
%                    file is created with the information as a table.
% options:           Matlab structure with optional information
%       options.Nsamples:           How many samples should be taken from
%                                   the uncertainty distributions. This
%                                   number should be much larger than the
%                                   number of individuals in the analysis
%                                   dataset, so the covariate information
%                                   in the dataset is well sampled.
%                                   (default: 100000)
%       options.ClinicalRelevanceLow:  Lower boundary of a grey box around 1 (default: 0.8)
%       options.ClinicalRelevanceHigh: Upper boundary of a grey box around 1 (default: 1.25)
%                                   This grey box is drawn around the nominal value of 1 and 
%                                   allows a visual feedback of potential clinical relevance.
%                                   
% [OUTPUT]
% Output of one figure per parameter.
% If filename specified, then output written to file PDF file and as a text
% file with tabular information.

% <<<COPYRIGHTSTATEMENT - IQM TOOLS PRO>>>

% Handle variable input arguments
if nargin<2,
    filename = '';
end
if nargin<3,
    options = [];
end

% Handle optional arguments
try ClinicalRelevanceLow        = options.ClinicalRelevanceLow;     catch, ClinicalRelevanceLow         = 0.8;              end
try ClinicalRelevanceHigh       = options.ClinicalRelevanceHigh;    catch, ClinicalRelevanceHigh        = 1.25;             end
try Nsamples                    = options.Nsamples;                 catch, Nsamples                     = 100000;           end

% Get analysis dataset
header          = parseNLMEprojectHeaderIQM(pathNLMEproject);
analysisDataset = header.DATA{1};
oldpath         = pwd(); 
cd(pathNLMEproject);
data            = IQMloadCSVdataset(analysisDataset);
cd(oldpath);
    
% Load info from NLME fit to get covariate information
if isMONOLIXprojectIQM(pathNLMEproject),
    x = parseMONOLIXresultsIQM(pathNLMEproject);
    % Remove the non-estimated covariates
    ix_remove = find(x.rawParameterInfo.covariate.estimated == 0);
    x.rawParameterInfo.covariate.estimated(ix_remove) = [];
    x.rawParameterInfo.covariate.names(ix_remove) = [];
    x.rawParameterInfo.covariate.rse(ix_remove) = [];
    x.rawParameterInfo.covariate.stderr(ix_remove) = [];
    x.rawParameterInfo.covariate.values(ix_remove) = [];    
    y = sampleMONOLIXpopulationParametersIQM(x,0,0);
elseif isNONMEMprojectIQM(pathNLMEproject),
    transformFLAG = 1;
    x = parseNONMEMresultsIQM(pathNLMEproject,transformFLAG);
    % Remove the non-estimated covariates
    ix_remove = find(x.rawParameterInfo.covariate.estimated == 0);
    x.rawParameterInfo.covariate.estimated(ix_remove) = [];
    x.rawParameterInfo.covariate.names(ix_remove) = [];
    x.rawParameterInfo.covariate.rse(ix_remove) = [];
    x.rawParameterInfo.covariate.stderr(ix_remove) = [];
    x.rawParameterInfo.covariate.values(ix_remove) = [];
    y = sampleNONMEMpopulationParametersIQM(x,0,0);
else
    error('Unknown project type.');
end

% Get covariate estimates and standard errors to compute the 5%/95% CI
info                            = x.rawParameterInfo.covariate;
covariateInfo                   = [];
covariateInfo.Names             = {};
covariateInfo.ParameterName     = {};
covariateInfo.CovariateName     = {};
covariateInfo.betaValue         = []; 
covariateInfo.betaStderror      = []; 

for k2=1:length(info.names),
    % Get parametername and covariate name for the parameter estimate
    xx = strrep(info.names{k2},'beta_','');
    xx = strrep(xx,')','');
    xx = explodePCIQM(xx,'(','#','$');
    covariateInfo.Names{k2}             = info.names{k2};
    covariateInfo.ParameterName{k2}     = xx{1};
    covariateInfo.CovariateName{k2}     = xx{2};
    covariateInfo.betaValue(k2)         = info.values(k2);
    covariateInfo.betaStderror(k2)      = info.stderr(k2);
end

% Get parameter names and values
parameterInfo           = [];
parameterInfo.Names     = x.rawParameterInfo.fixedEffects.names;
parameterInfo.Values    = x.rawParameterInfo.fixedEffects.values;
parameterInfo.Stderror  = x.rawParameterInfo.fixedEffects.stderr;

% Get expanded and matched THETA values
covariateInfo.ParameterValues = [];
for k=1:length(covariateInfo.ParameterName),
    ix = strmatchIQM(covariateInfo.ParameterName{k},parameterInfo.Names,'exact');
    covariateInfo.ParameterValues(k) = parameterInfo.Values(ix);
    covariateInfo.ParameterStderror(k) = parameterInfo.Stderror(ix);
end

% Determine the covariates names
covNames = {};
for k=1:length(y.covariates.continuous),
	covNames = [covNames y.covariates.continuous(k).covariates];
end
covNames = unique(covNames);
catNames = {};
for k=1:length(y.covariates.categorical),
	catNames = [catNames y.covariates.categorical(k).covariates];
end
catNames = unique(catNames);

% Get info vector defining cov or cat
covariateInfo.TypeCov = [];
for k=1:length(covariateInfo.CovariateName),
    ix = strmatchIQM(covariateInfo.CovariateName{k},covNames,'exact');
    if ~isempty(ix),
        covariateInfo.TypeCov(k) = 1;
    else
        covariateInfo.TypeCov(k) = 0;
    end
end

% Get transformation functions for parameters
covariateInfo.IndivTransF = {};
covariateInfo.IndivTransFinv = {};
for k=1:length(covariateInfo.ParameterName),
    ix = strmatchIQM(covariateInfo.ParameterName{k},y.randomEffects.names,'exact');
    covariateInfo.IndivTransF{k} = y.randomEffects.transformation{ix};
    covariateInfo.IndivTransFinv{k} = y.randomEffects.inv_transformation{ix};
end

% Get transformation functions for covariates
covariateInfo.COVtrans = {};
aaa = [y.covariates.continuous.covariates];
bbb = [y.covariates.continuous.formula];
for k=1:length(covariateInfo.CovariateName),
    if covariateInfo.TypeCov(k) == 0,
        % Categorical
        covariateInfo.COVtrans{k} = [];
    else
        % Continuous
        ix = strmatch(covariateInfo.CovariateName{k},aaa,'exact');
        covariateInfo.COVtrans{k} = bbb{ix(1)};
    end
end

% Get info from dataset about continuous and categorical covariates
allID = unique(data.ID);
covValuesALL = [];
catValuesALL = [];
for k=1:length(allID),
    datak = data(data.ID==allID(k),:);
    row = datak(1,:);
    covValuesRow = [];
    for k2=1:length(covNames),
        covValuesRow(k2) = row.(covNames{k2});
    end
    covValuesALL = [covValuesALL; covValuesRow];
    catValuesRow = [];
    for k2=1:length(catNames),
        catValuesRow(k2) = row.(catNames{k2});
    end
    catValuesALL = [catValuesALL; catValuesRow];
end

% Get info about the 5 and 95% quantiles of the continuous covariates
quantileCOV_05 = quantileIQM(covValuesALL,0.05);
quantileCOV_95 = quantileIQM(covValuesALL,0.95);
covariateInfo.covQuantile_05 = NaN(1,length(covariateInfo.CovariateName));
covariateInfo.covQuantile_95 = NaN(1,length(covariateInfo.CovariateName));
% Add these info into covariateInfo structure
for k=1:length(covariateInfo.CovariateName),
    for k2=1:length(covNames),
        % Find covname in structure - positions
        ix = strmatchIQM(covNames{k2},covariateInfo.CovariateName,'exact');
        covariateInfo.covQuantile_05(ix) = quantileCOV_05(k2);
        covariateInfo.covQuantile_95(ix) = quantileCOV_95(k2);
    end
end

% Determine median for cov and unique elements for cat
if ~isempty(covValuesALL),
    medianCov = nanmedianIQM(covValuesALL);
else
    medianCov = NaN;
end
catElements = {};
for k=1:length(catNames),
    catElements{k} = unique(catValuesALL(:,k));
end

% Determine reference subjects properties
referenceSubject = [];
referenceSubject.covNames = covNames;
referenceSubject.covValues = medianCov;
referenceSubject.catNames = catNames;
referenceSubject.catValues = [];
for k=1:length(catNames),
    dummy = unique(covariateInfo.CovariateName);
    ix = strmatchIQM(catNames{k},dummy);
    number = [];
    for k2=1:length(ix),
        % find last occurrence of "_" then take the things behind that
        ix2 = strfind(dummy{ix(k2)},'_');
        number(k2) = str2num(dummy{ix(k2)}(ix2(end)+1:end));
    end
    % Get reference element
    referenceSubject.catValues(k) = setdiff(catElements{k},number);
end

% Sample parameters from uncertainty distribution (assume normal distribution)
% No need to consider correlations because each parameter is considered
% independently of the others
covariateInfo.ParameterSampled = [];
covariateInfo.ParameterSampledNormalized = [];
for k=1:length(covariateInfo.ParameterValues),
    covariateInfo.ParameterSampled(:,k) = covariateInfo.ParameterValues(ones(1,Nsamples),k)+covariateInfo.ParameterStderror(k)*randn(Nsamples,1);
    covariateInfo.ParameterSampledNormalized(:,k) = covariateInfo.ParameterSampled(:,k)/covariateInfo.ParameterValues(k);
end

% Sample betas from uncertainty distribution (assume normal distribution)
covariateInfo.betaSampled = [];
for k=1:length(covariateInfo.betaValue),
    covariateInfo.betaSampled(:,k) = covariateInfo.betaValue(ones(1,Nsamples),k)+covariateInfo.betaStderror(k)*randn(Nsamples,1);
end

% Transform the covariates in the dataset - all values - continuous only
covariateInfo.covariateDataTransformed = NaN(Nsamples,length(covariateInfo.CovariateName));
covariateInfo.covariateData = NaN(Nsamples,length(covariateInfo.CovariateName));
for k=1:length(covariateInfo.CovariateName),
    if covariateInfo.TypeCov(k) == 1,
        % Continuous
        ix = strmatch(covariateInfo.CovariateName{k},covNames,'exact');
        covValuesk = covValuesALL(:,ix);
        covValuesTransformedk = eval(strrep(covariateInfo.COVtrans{k},'cov','covValuesk'));
        % Sample Nsamples from the covValuesTransformedk data - uniform sampling
        ix2 = ceil(length(covValuesTransformedk)*rand(1,Nsamples));
        covariateInfo.covariateDataTransformed(:,k) = covValuesTransformedk(ix2);
        covariateInfo.covariateData(:,k) = covValuesk(ix2);
    end 
end    

% Transform the 5% and 95% quantiles of the continuous covariates
covariateInfo.covQuantile_05_Transformed = NaN(1,length(covariateInfo.CovariateName));
covariateInfo.covQuantile_95_Transformed = NaN(1,length(covariateInfo.CovariateName));
for k=1:length(covariateInfo.CovariateName),
    if covariateInfo.TypeCov(k) == 1,
        % Continuous
        covariateInfo.covQuantile_05_Transformed(k) = eval(strrep(covariateInfo.COVtrans{k},'cov','covariateInfo.covQuantile_05(k)'));
        covariateInfo.covQuantile_95_Transformed(k) = eval(strrep(covariateInfo.COVtrans{k},'cov','covariateInfo.covQuantile_95(k)'));
    end 
end    

% Calculate mu - same for all - for sampled parameters
covariateInfo.mu = [];
for k=1:length(covariateInfo.ParameterName),
    covariateInfo.mu(:,k) = eval(strrep(covariateInfo.IndivTransFinv{k},'psi','covariateInfo.ParameterSampled(:,k)'));
end

% Handle covariates to determine the range of the parameters when using the sampling, normalized by the point
% estimate for the reference subject (population mean)
covariateInfo.ParamValueRangeNormalized = NaN(Nsamples,length(covariateInfo.TypeCov));
for k=1:length(covariateInfo.TypeCov),
    if covariateInfo.TypeCov(k) == 0,
        covariatePHIcategorical = covariateInfo.mu(:,k)+covariateInfo.betaSampled(:,k);
        covariatePSIcategorical = eval(strrep(covariateInfo.IndivTransF{k},'phi','covariatePHIcategorical'));
        covariateInfo.ParamValueRangeNormalized(:,k) = covariatePSIcategorical/covariateInfo.ParameterValues(k);
    else
        covariatePHIcontinuous = covariateInfo.mu(:,k) + covariateInfo.betaSampled(:,k).*covariateInfo.covariateDataTransformed(:,k);
        covariatePSIcontinuous = eval(strrep(covariateInfo.IndivTransF{k},'phi','covariatePHIcontinuous'));
        covariateInfo.ParamValueRangeNormalized(:,k) = covariatePSIcontinuous/covariateInfo.ParameterValues(k);
    end
end

% Determine the range of the parameters for 5/95% quantiles of continuous covariates
% estimate for the reference subject (population mean)
covariateInfo.ParamValueRangeNormalized_05 = NaN(Nsamples,length(covariateInfo.TypeCov));
covariateInfo.ParamValueRangeNormalized_95 = NaN(Nsamples,length(covariateInfo.TypeCov));
for k=1:length(covariateInfo.TypeCov),
    if covariateInfo.TypeCov(k) == 1,
        % Only for continuous covariates
        covariatePHIcontinuous_05 = covariateInfo.mu(:,k) + covariateInfo.betaSampled(:,k).*covariateInfo.covQuantile_05_Transformed(:,k);
        covariatePHIcontinuous_95 = covariateInfo.mu(:,k) + covariateInfo.betaSampled(:,k).*covariateInfo.covQuantile_95_Transformed(:,k);
        covariatePSIcontinuous_05 = eval(strrep(covariateInfo.IndivTransF{k},'phi','covariatePHIcontinuous_05'));
        covariatePSIcontinuous_95 = eval(strrep(covariateInfo.IndivTransF{k},'phi','covariatePHIcontinuous_95'));
        covariateInfo.ParamValueRangeNormalized_05(:,k) = covariatePSIcontinuous_05/covariateInfo.ParameterValues(k);
        covariateInfo.ParamValueRangeNormalized_95(:,k) = covariatePSIcontinuous_95/covariateInfo.ParameterValues(k);
    end
end

% Prepare output to file
IQMstartNewPrintFigure(filename);

% Plot the results
% Do one figure per parameter
parametersPlot = unique(covariateInfo.ParameterName);
for k=1:length(parametersPlot),
    parameter = parametersPlot{k};
    % Get indices which to handle
    ix = strmatchIQM(parameter,covariateInfo.ParameterName,'exact');
    % Open figure
    handle = figure(k); clf;
    % Create the data to plot
    % Start with handling the sampled parameter - but use only first samples (ix(1))...
    plotData = covariateInfo.ParameterSampledNormalized(:,ix(1));
    plotData = plotData(:);
    groupData = ones(length(plotData),1);
    colorData = ones(length(plotData),1);
    PlotData_changeWhiskers = plotData(:);
    
    % Now handle all the covariate data on this parameter
    count = 1;
    for k2=1:length(ix),
        
        % If continuous then also add the 05/95% quantileIQM information
        if covariateInfo.TypeCov(ix(k2)) == 1,
            % Whole covariate range
            plotData  = [plotData; covariateInfo.ParamValueRangeNormalized(:,ix(k2))];
            groupData = [groupData; (count+1)*ones(length(covariateInfo.ParamValueRangeNormalized(:,ix(k2))),1)];
            colorData = [colorData; 2*ones(length(covariateInfo.ParamValueRangeNormalized(:,ix(k2))),1)];
            PlotData_changeWhiskers = [PlotData_changeWhiskers covariateInfo.ParamValueRangeNormalized(:,ix(k2))];
            count     = count+1;

            % 5% quantileIQM
            plotData  = [plotData; covariateInfo.ParamValueRangeNormalized_05(:,ix(k2))];
            groupData = [groupData; (count+1)*ones(length(covariateInfo.ParamValueRangeNormalized_05(:,ix(k2))),1)];
            colorData = [colorData; 3*ones(length(covariateInfo.ParamValueRangeNormalized_05(:,ix(k2))),1)];
            PlotData_changeWhiskers = [PlotData_changeWhiskers covariateInfo.ParamValueRangeNormalized_05(:,ix(k2))];
            count     = count+1;
    
            % 95% quantileIQM
            plotData  = [plotData; covariateInfo.ParamValueRangeNormalized_95(:,ix(k2))];
            groupData = [groupData; (count+1)*ones(length(covariateInfo.ParamValueRangeNormalized_95(:,ix(k2))),1)];
            colorData = [colorData; 3*ones(length(covariateInfo.ParamValueRangeNormalized_95(:,ix(k2))),1)];
            PlotData_changeWhiskers = [PlotData_changeWhiskers covariateInfo.ParamValueRangeNormalized_95(:,ix(k2))];
            count     = count+1;
        else
            % Categorical covariate element
            plotData  = [plotData; covariateInfo.ParamValueRangeNormalized(:,ix(k2))];
            groupData = [groupData; (count+1)*ones(length(covariateInfo.ParamValueRangeNormalized(:,ix(k2))),1)];
            colorData = [colorData; 4*ones(length(covariateInfo.ParamValueRangeNormalized(:,ix(k2))),1)];
            PlotData_changeWhiskers = [PlotData_changeWhiskers covariateInfo.ParamValueRangeNormalized(:,ix(k2))];
            count     = count+1;
        end
    end
    
    % Add 20% box
    YLimMin = 0.5;
    YLimMax = 0.5+length(unique(groupData));
    IQMplotfill([ClinicalRelevanceLow ClinicalRelevanceHigh],YLimMin*[1 1],YLimMax*[1 1],0.9*[1 1 1],1); hold on;
    
    % Plot data
    optionsBoxplot                      = [];
    optionsBoxplot.verticalFlag         = 0;
    optionsBoxplot.outliers             = 0;
    optionsBoxplot.boxWidth             = 0.05;
    optionsBoxplot.filled               = 1;
    optionsBoxplot.whiskerPercentiles   = [2.5 97.5];
    optionsBoxplot.axisij               = 1;
    boxplotIQM(plotData,groupData,optionsBoxplot);
    
    % Need to define before boxplot to place the ticks correctly
    axis square;
    axis ij;

    % Add line at X=1
    hold on;
    YLim = get(gca,'YLim');
    plot([1 1],YLim,'k--');
   
    % Set Ylabels
    ylabeltext = {};
    % Parameter
    ylabeltext{1} = ['Typical ' parameter];
    
    % Covariates
    count = 1;
    for k2=1:length(ix),
        if covariateInfo.TypeCov(ix(k2)) == 1,
            % Handle continuous covariate
            % Get min and max values for covariate
            minCov = min(covariateInfo.covariateData(:,ix(k2)));
            maxCov = max(covariateInfo.covariateData(:,ix(k2)));
            % Overall cov range effect on parameter
            ylabeltext{1+count} = sprintf('%s (min-max: %g-%g)',covariateInfo.CovariateName{ix(k2)},minCov,maxCov);
            count = count + 1;
            
            % 5% cov quantileIQM effect on parameter
            ylabeltext{1+count} = sprintf('%s (5%%: %g)',covariateInfo.CovariateName{ix(k2)},covariateInfo.covQuantile_05(ix(k2)));
            count = count + 1;

            % 95% cov quantileIQM effect on parameter
            ylabeltext{1+count} = sprintf('%s (95%%: %g)',covariateInfo.CovariateName{ix(k2)},covariateInfo.covQuantile_95(ix(k2)));
            count = count + 1;
        else
            % Handle categorical covariate
            ix2 = strfind(covariateInfo.CovariateName{ix(k2)},'_');
            covcatName  = covariateInfo.CovariateName{ix(k2)}(1:ix2(end)-1);
            covcatGroup = covariateInfo.CovariateName{ix(k2)}(ix2(end)+1:end);
            ylabeltext{1+count} = sprintf('%s = %s',covcatName,covcatGroup);
            count = count + 1;
        end
    end
    
    % Add yticklabeltext
    set(gca,'YTick',[1:count+1]);
    set(gca,'YTickLabel',ylabeltext);
    set(gca,'YGrid','on')
    
    % Add xlabel etc.
    xlabel('Change in parameter relative to reference individual','FontSize',12);
    set(gca,'FontSize',12)
    % Add title text with reference individual
    titleText = sprintf('Covariate effects on parameter %s\nTypical individual:\n',parameter);
    xxtext = '';
    for k2=1:length(referenceSubject.covNames),
        xxtext = sprintf('%s%s=%g, ',xxtext,referenceSubject.covNames{k2},referenceSubject.covValues(k2));
    end
    titleText = sprintf('%s%s, ',titleText,xxtext(1:end-2));
    xxtext = '';
    for k2=1:length(referenceSubject.catNames),
        xxtext = sprintf('%s%s=%g, ',xxtext,referenceSubject.catNames{k2},referenceSubject.catValues(k2));
    end
    if ~isempty(referenceSubject.catNames),
        titleText = sprintf('%s%s',titleText,xxtext(1:end-2));
    else 
        titleText = titleText(1:end-2);
    end
    title(titleText,'FontSize',12,'FontWeight','bold','Interpreter','none');
    
%     ylabel(sprintf('Covariate distribution in dataset (min/max, 5%%/95%%) & Nominal\n \n '),'FontSize',12);
    
    % Export to figure if wanted
    if ~isempty(filename),
        IQMprintFigure(gcf,filename);
        close(handle);
    end
end

% Stop figure export
IQMconvert2pdf(filename);


%%%%%%%%%%%%%%%%%%%%%%
% Create Table
%%%%%%%%%%%%%%%%%%%%%%
PARAM = unique(covariateInfo.ParameterName);
% Header and range of parameter values
titleText = '';
xxtext = '';
for k2=1:length(referenceSubject.covNames),
    xxtext = sprintf('%s%s=%g, ',xxtext,referenceSubject.covNames{k2},referenceSubject.covValues(k2));
end
titleText = sprintf('%s%s, ',titleText,xxtext(1:end-2));
xxtext = '';
for k2=1:length(referenceSubject.catNames),
    xxtext = sprintf('%s%s=%g, ',xxtext,referenceSubject.catNames{k2},referenceSubject.catValues(k2));
end
if ~isempty(referenceSubject.catNames),
    titleText = sprintf('%s%s',titleText,xxtext(1:end-2));
else
    titleText = titleText(1:end-2);
end

tableText = cell(1,2+length(PARAM));
tableText(1,1:2) = {'<TT>' sprintf('Results of analysis of covariate impact on parameters relative to typical individual:\n%s',titleText)};
tableText(2,:) = {'<TH>' '' PARAM{:}};
tableText(3,1:2) = {'<TR>' ''};
tableText(3,3:end) = {'2.5% / median / 97.5%'};
tableText(4,1) = {'<HR>'};
tableText(5,1) = {'<TR>'};
tableText{5,2} = sprintf('Non-normalized value');
for k=1:length(PARAM),
    ix = strmatchIQM(PARAM{k},covariateInfo.ParameterName,'exact');
    x  = covariateInfo.ParameterSampled(:,ix(1));
    tableText{5,2+k} = sprintf('%1.4g / %1.4g / %1.4g*',quantileIQM(x,0.025),quantileIQM(x,0.5),quantileIQM(x,0.975));
end
tableText(6,1) = {'<HR>'};

% Now add the normalized covariate things
for k=1:length(covariateInfo.ParameterName),
    % Find column to add
    ixCol = strmatchIQM(covariateInfo.ParameterName{k},PARAM,'exact')+2;
    
    if covariateInfo.TypeCov(k) == 1,
        % Continuous covariate
        % Get text for first column
        text05 = sprintf('%s (5%%: %g)',covariateInfo.CovariateName{k},covariateInfo.covQuantile_05(k));
        text95 = sprintf('%s (95%%: %g)',covariateInfo.CovariateName{k},covariateInfo.covQuantile_95(k));
        % Get row numbers
        ixRow05 = strmatchIQM(text05,tableText(:,2),'exact');
        ixRow95 = strmatchIQM(text95,tableText(:,2),'exact');        
        if isempty(ixRow05),
            ixRow05 = size(tableText,1)+1;
            ixRow95 = size(tableText,1)+2;
        end
        x05 = covariateInfo.ParamValueRangeNormalized_05(:,k);
        x95 = covariateInfo.ParamValueRangeNormalized_95(:,k);
        tableText{ixRow05,1} = '<TR>';
        tableText{ixRow95,1} = '<TR>';
        tableText{ixRow05,2} = text05;
        tableText{ixRow95,2} = text95;
        tableText{ixRow05,ixCol} = sprintf('%1.4g / %1.4g / %1.4g**',quantileIQM(x05,0.025),quantileIQM(x05,0.5),quantileIQM(x05,0.975));
        tableText{ixRow95,ixCol} = sprintf('%1.4g / %1.4g / %1.4g**',quantileIQM(x95,0.025),quantileIQM(x95,0.5),quantileIQM(x95,0.975));
    else
        % Categorical covariate
        % Get text for first column
        text = sprintf('%s',covariateInfo.CovariateName{k});
        % Get row number
        ixRow = strmatchIQM(text,tableText(:,2),'exact');
        if isempty(ixRow),
            ixRow = size(tableText,1)+1;
        end
        tableText{ixRow,1} = '<TR>';
        tableText{ixRow,2} = text;
        x = covariateInfo.ParamValueRangeNormalized(:,k);
        tableText{ixRow,ixCol} = sprintf('%1.4g / %1.4g / %1.4g**',quantileIQM(x,0.025),quantileIQM(x,0.5),quantileIQM(x,0.975));
    end
end
tableText(end+1,1:2) = {'<TF>' sprintf('*Parameter value and 95 percent uncertainty range for reference subject.\n**Values have been normalized by the median of the non-normalized value (reference subject).')};

% Convert to text and display text 
textDisplay = IQMconvertCellTable2ReportTable(tableText,'text');
disp(textDisplay);
%%
% Convert to report text and export to file if filename defined
IQMconvertCellTable2ReportTable(tableText,'report',filename);     
```
