## Supplementary material for "A systems biology analysis of adrenergically stimulated adiponectin exocytosis in white adipocytes": All scripts used in this work: IQMcreateVPC.m

```
function [input_plot_VPC] = IQMcreateVPC(NLMEproject,model,data,outputsModel,outputsData,filename,options)
% This function generates a VPC for a given NLMEproject. It requires the
% additional input arguments "model", which is the structural model as an
% IQMmodel object, used for generation of the NLMEproject file.
% Additionally, a "data" set to determine observations and dosings for the
% VPC. "outputModels" defines the names of states or variables in the model
% for which VPCs should be generated. "outputsData" defines the NAMEs of
% the events in the dataset that should be matched with outputModels.
% "options" allows to define a range of optional arguments for both
% plotting and simulation.
%
% This VPC function is intended for a single treatment group. Optionally,
% it allows to create a dose normalized VPC, which only makes sense (in
% most cases) for linear PK models when subjects have received the same
% regimen and single dose levels. However, it will generate the VPC for any
% data and included treatment groups. The user needs to know what (s)he
% would like to do!
%
% This function handles also sequential 0th/1st order absorption. But
% requires that the function isSequentialAbsorptionPopPKIQM can detect the
% sequential thing. For this 1st order abs needs to be given as a bolus
% with INPUT1 and 0th order as INPUT3. For the popPK workflow all is in
% order ... when using it manually, then the user needs to take care.
%
% [SYNTAX]
% [input_plot_VPC] = IQMcreateVPC(NLMEproject,model,data)
% [input_plot_VPC] = IQMcreateVPC(NLMEproject,model,data,outputsModel,outputsData)
% [input_plot_VPC] = IQMcreateVPC(NLMEproject,model,data,outputsModel,outputsData,filename)
% [input_plot_VPC] = IQMcreateVPC(NLMEproject,model,data,outputsModel,outputsData,filename,options)
%
% [INPUT]
% NLMEproject:      String with the name of the NLME project folder for
%                   which to generate this VPC. 
%                   Needs to include the absolute or relative path to the
%                   folder. 
% model:            Structural IQMmodel used for generation of the NLME
%                   model (at least parameter names, regression parameters
%                   and structure need to fit, additional variables can be
%                   added.  
% data:             Dataset for the VPC - covariates, regression parameters
%                   and individual dosing schedules will be determined from
%                   this dataset. For the simulation the correlation of
%                   dosing schemes, covariates, and regression parameters
%                   will be kept.
% outputsModel:     String or cell-array of strings with outputs in the
%                   model to consider for VPC generation. If left empty
%                   ([]), then the outputs are determined from the NLME
%                   project. However, if for PD the relative PD is to be
%                   plotted and the absolute was fitted, then it is useful
%                   if the names can be provided. 
% outputsData:      String or cell-array of strings with outputs in the
%                   data (NAME column) to match with the corresponding
%                   outputsModel entries. 
% filename:         If a filename is provided, the VPC results are exported
%                   to a PDF file with this name (and path).
%
% options:          Matlab structure with optional information
%           options.userDosing          If 0 order absorption present in
%                                       model and the model not generated from the popPK workflow, then
%                                       the user needs to provide an own dosing scheme here in this field.
% 
%       * General
%           options.N_PROCESSORS_PAR    Number or processors (requires parallel toolbox) (default: as defined in SETUP_PATHS_TOOLS_IQMPRO) 
%           options.NTRIALS             Number of TRIALS to simulate to determine simulation quantiles and confidence intervals. (default: 200) 
%           options.QUANTILES           Vector with quantiles to compute for simulation and data (default: [0.05 0.95]) (90% variability)
%           options.QUANTILES_CI        Vector with quantiles for the uncertainty of the QUANTILES (default: [0.025 0.975]) (95% CI)
%           options.useNOMINAL_TIME     =0: Use actual observation and dose times 
%                                       =1: Use nominal observation and dose times (default: 1)
%                                       (for simulations observation and dosing times, and for plotting of observed data points)
%
%       * Simulation time point information
%           options.nTimePoints         Number time points to simulate - spaced equidistantly. If set to empty ([]) then observation times are used. (default: 500) 
%
%       * Plot content
%           options.doPlot              =0: no plot, =1: plot (default: 1)
%           options.titleText           String with title text (default: '') (number of trials and subjects simulated will be added in second row in title)
%           options.doseNormalized      =0: Do not do dose normalization (default: 0)
%                                       =1: Do dose normalization (will divide DV with DOSE column and set AMT to 1. 
%                                           TRT set to -1 and TRTNAME to 'DOSE NORMALIZED (across all treatment groups in the data)')  
%                                       Mainly useful for linear PK model VPCs and same regimen across all treatment groups - with only different dose levels. 
%           options.showLabels          =1: Shows subject IDs as data, =0: shows dots as data (default: 1)
%           options.plotIndivLines      =1: Connect individual data points with lines (default: 0)
%           options.showDataQuantiles   =1: Show lines for the observation quantiles (default: 0)
%
%       * Axes information
%           options.logY                =1: log Y axis, =0: linear Y axis (default: 0)
%           options.minX                Numeric value for lower value of X axis (default: not used)
%           options.maxX                Numeric value for upper value of X axis (default: not used)
%           options.minY                Numeric value for lower value of Y axis (default: not used)
%           options.maxY                Numeric value for upper value of Y axis (default: not used)
%
%       * Binning information
%           options.bins_mean           Vector with center values of bins to calculate data quantiles. If not 
%                                       defined ([]), then bins_mean=NT of observations (default: [])
%           options.bins_lookaround     Vector with values for positive and negative "lookaround" for quantile calculation 
%                                       If not provided it is set to:
%                                               bins_lookaround = diff(bins_mean) 
%                                               bins_lookaround = [bins_lookaround(1); bins_lookaround(:)]/2
%
%       * Color settings
%           options.colorMedianRange        Default: [1 0.9 0.8]
%           options.colorQuantilesRange     Default: [0.8 1 0.8]
%           options.colorData               Default: 0.2*[1 1 1]
%           options.colorMedian             Default: [1 0.2 0]
%
%       * Integrator information
%           options.optionsIntegrator   Options for the integration (See IQMmakeMEXmodel).
%
% [OUTPUT]
% A MATLAB figure with the VPC - if desired exported to PDF.
% input_plot_VPC: MATLAB structure, which can be used as input to the
%                 function "IQMcreateVPCplot".

% <<<COPYRIGHTSTATEMENT - IQM TOOLS PRO>>>

% Handle variable input arguments
if nargin == 4,
    error('When defining outputsModel also outputsData needs to be given as input argument.');
end
if nargin<4,
    outputsModel = {};
end
if nargin<5,
    outputsData = [];
end
if nargin<6,
    filename = '';
end
if nargin<7,
    options = [];
end

% Handle options
try N_PROCESSORS_PAR    = options.N_PROCESSORS_PAR;     catch, N_PROCESSORS_PAR     = getN_PROCESSORS_PARIQM(); end 
try NTRIALS         	= options.NTRIALS;              catch, NTRIALS              = 200;                      end 
try QUANTILES           = options.QUANTILES;            catch, QUANTILES            = [0.05 0.95];              end 
try QUANTILES_CI        = options.QUANTILES_CI;         catch, QUANTILES_CI         = [0.025 0.975];            end 
try useNOMINAL_TIME     = options.useNOMINAL_TIME;      catch, useNOMINAL_TIME      = 1;                        end 
try nTimePoints         = options.nTimePoints;          catch, nTimePoints          = 500;                      end 
try doPlot              = options.doPlot;               catch, doPlot               = 1;                        end 
try doseNormalized      = options.doseNormalized;       catch, doseNormalized       = 0;                        end 
try optionsIntegrator   = options.optionsIntegrator;    catch, optionsIntegrator    = [];                       end 
try titleText           = options.titleText;            catch, titleText            = '';                       end 
try userDosing          = options.userDosing;           catch, userDosing           = [];                       end

if length(QUANTILES)~=2,
    error('QUANTILES option needs to have two values.');
end
if length(QUANTILES_CI)~=2,
    error('QUANTILES_CI option needs to have two values.');
end
QUANTILES       = sort([QUANTILES 0.5]);
QUANTILES_CI    = sort([QUANTILES_CI 0.5]);

% Check data and return empty output argument if empty data or no
% observations
if isempty(data),
    input_plot_VPC = titleText;
    disp('Empty dataset provided to IQMcreateVPC function.');
    return
end

if ischar(data),
    data = IQMloadCSVdataset(data);
end

% Check if ADDL present and used - in this case: error
showErrorADDL = 0;
try
    ADDL = data.ADDL;
    % ADDL exists
    if sum(ADDL>0) ~= 0,
        showErrorADDL = 1;
    end        
catch
    % ADDL does not exist - fine :) - so it does not need to be checked
end
if showErrorADDL,
    error('ADDL column in dataset used to define additional doses. This is not handled in the VPC function.');
end

if ischar(userDosing),
    userDosing = IQMdosing(userDosing);
end

if ischar(model),
    model = IQMmodel(model);
end

if sum(data.MDV==0) == 0,
    input_plot_VPC = titleText;
    disp('Dataset provided to IQMcreateVPC function does not contain observations.');
    return
end    

% Restore spaces in the dataset 
data = restoreSpacesDataIQM(data);

% Dose normalize the data if desired
if doseNormalized,
    if ~isempty(find(data.DOSE(data.EVID==0)==0)),
        error('DOSE column contains 0 elements in observations. Dose normalization not done.');
    end
    data.DV                 = data.DV./data.DOSE;
    data.AMT(data.EVID==1)  = 1;
    data.TRT(1:end)         = -1;
    data.TRTNAME(1:end)    = {'DOSE NORMALIZED (across all treatment groups in the data)'};
end

% % Check if multiple compounds present
% if length(unique(data.NAME(data.EVID==1))) > 1,
%     error('Multiple NAMEs for DOSES present in dataset. This is not allowed.');
% end

% Get the project header
project_header          = parseNLMEprojectHeaderIQM(NLMEproject);

% Handle outputs
if isempty(outputsModel),
    % Get outputs to simulate from the NLMEproject - if not defined by the user. 
    outputsModel            = project_header.OUTPUTS;
    ytypeData               = [1:length(outputsModel)];
else
    % Outputs defined by the user
    % Fitting might be done on absolute PD, which is output of model for
    % fitting but simulation might be done on relative PD, requiring user
    % defined output.
    
    % Make cell of outputsModel if not a cell
    if ~iscell(outputsModel),
        outputsModel = {outputsModel};
    end
    % Make cell of outputsData if not a cell
    if ~iscell(outputsData),
        outputsData = {outputsData};
    end    
    % Checks and get ytypeData
    if length(outputsData) ~= length(outputsModel),
        error('Different numbers of entries for outputsData and outputsModel.');
    end
    ytypeData = [];
    for k=1:length(outputsData),
        ix = strmatchIQM(outputsData{k},data.NAME,'exact');
        if isempty(ix),
            error('outputData entry "%s" is not present in NAME column of dataset.',outputsData{k});
        end
        % Get YTYPE number
        ytypeData(k) = data.YTYPE(ix(1));
    end
end

% Get covariatenames (only the ones that have been used in the model)
COVARIATESUSED          = project_header.COVARIATESUSED;    if length(COVARIATESUSED)==1 && isempty(COVARIATESUSED{1}), COVARIATESUSED  = {};       end
COVNAMES                = project_header.COVNAMES;          if length(COVNAMES)==1 && isempty(COVNAMES{1}),             COVNAMES        = {};       end
CATNAMES                = project_header.CATNAMES;          if length(CATNAMES)==1 && isempty(CATNAMES{1}),             CATNAMES        = {};       end
covNames                = intersect(COVNAMES,COVARIATESUSED);
catNames                = intersect(CATNAMES,COVARIATESUSED);

% Get regression parameter names
regNames                = project_header.REGRESSIONNAMES; if length(regNames)==1 && isempty(regNames{1}), regNames = {}; end

% Get dosing types used in the model and mapping to ADM
% Only allow BOLUS, INFUSION, and ABSORPTION0 for now
DOSINGTYPES             = project_header.DOSINGTYPES;
x                       = setdiff(DOSINGTYPES,{'BOLUS' 'INFUSION' 'ABSORPTION0'});
if ~isempty(x),
    error('Not supported dosing types used in the model. Supported: BOLUS, ABSORPTION0, and INFUSION.');
end

% In case that 0th order absorption is present, the user needs to provide
% an own dosing scheme since it cannot automatically be decided if it is
% sequential or parallel. If using the popPK VPC function then the correct
% dosing scheme is already passed in the options.userDosing.
useUserDosingScheme = 0;
if ~isempty(strmatchIQM('ABSORPTION0',DOSINGTYPES,'exact')),
    % Check if user provided a dosing scheme
    if isempty(userDosing),
        error('Your model contains 0th order absorption. You need to provide an own dosing scheme as options.userDosing!');
    else
        useUserDosingScheme = 1;
    end
end

% Get first row of each subject
allID = unique(data.USUBJID); firstRowData = table(); for k=1:length(allID), datak = data(ixdataIQM(data,'USUBJID',allID(k)),:); firstRowData = [firstRowData; datak(1,:)]; end

% if regNames present then check if reg values change over time ... if yes then error
if ~isempty(regNames),
    for k=1:length(allID),
        datak = data(ixdataIQM(data,'USUBJID',allID(k)),:);
        for k2=1:length(regNames),
            if length(unique(datak.(regNames{k2}))) ~= 1,
                error('VPC function only handles non-time varying regression variables.');
            end
        end
    end
end

% Determine covcatregdata for the simulation from firstRowData
covcatregdata           = table(); covcatregnames = [{'USUBJID'} covNames catNames regNames]; 
for k=1:length(covcatregnames), covcatregdata.(covcatregnames{k}) = firstRowData.(covcatregnames{k}); end

% Get the dose data from the dataset:
% Collect TIME, AMT, ADM and TINF information. If subject does not have a
% dose, then set information to 0.
% Use same allID as above to ensure same order of doses and covcatregdata
dataDOSE    = data(data.EVID==1,:);
dataDOSING  = [];
for k=1:length(allID),
    datak = dataDOSE(ixdataIQM(dataDOSE,'USUBJID',allID(k)),:);
    if ~isempty(datak),
        if useNOMINAL_TIME,
            dataDOSING(k).TIME  = datak.NT; % Use nominal time
            if ~isempty(find(isnan(datak.NT))),
                error('Please check the nominal time information in your dataset - it might be missing (partly).\nAlternatively select the option "options.useNOMINAL_TIME=0".');
            end
        else
            dataDOSING(k).TIME  = datak.TIME; % Use actual time
        end
        dataDOSING(k).DOSE  = datak.AMT;
        dataDOSING(k).ADM   = datak.ADM;
        dataDOSING(k).TINF  = datak.TINF;
    else
        dataDOSING(k).TIME  = 0;
        dataDOSING(k).DOSE  = 0;
        dataDOSING(k).ADM   = 1;
        dataDOSING(k).TINF  = 1e-10; % Not 0 to avoid division by 0
    end
end

% Determine the dosing schedules (order of dosing schedules matches the 
% order of the covariates and for each dosing schedule the corresponding
% set of covariates need to be used later in the simulation)

% Cycle through dataDOSING and create dosing schemes
dosings = {};
for k=1:length(dataDOSING),
    % Get empty dosing scheme with correct dosing types
    if useUserDosingScheme,
        ds = struct(userDosing);
    else
        ds = struct(IQMcreateDOSING(DOSINGTYPES));
    end
    
    % Cycle through the inputs and fill them with content
    for k2=1:length(DOSINGTYPES),
        % Find the ADM doses in individual dosing information (k2
        % corresponds to ADM in the dataset)
        ix = find(dataDOSING(k).ADM==k2);
        % Add the information into the dosing object
        if ~isempty(ix),
            ds.inputs(k2).time = dataDOSING(k).TIME(ix)';
            ds.inputs(k2).D    = dataDOSING(k).DOSE(ix)';            
        end
        
        if ~useUserDosingScheme,
            ds.inputs(k2).Tlag = 0;
        end
        
        % Parameters type dependent
        if strcmp(DOSINGTYPES{k2},'BOLUS') && ~isempty(ix),
            ds.inputs(k2).parameters = [];
            % Check if potentially a sequential 0/1 order absorption
            % This works fine with the popPK workflow.
            if isSequentialAbsorptionPopPKIQM(NLMEproject),
                ds.inputs(k2).Tlag = 'Tk0input3';
            end
        elseif strcmp(DOSINGTYPES{k2},'INFUSION') && ~isempty(ix),
            TINF = dataDOSING(k).TINF(ix)';
            TINF(TINF==0) = 0.0001; % Use small value similar to BOLUS if TINF=0 to avoid division by zero
            ds.inputs(k2).parameters.value = TINF;
        elseif strcmp(DOSINGTYPES{k2},'ABSORPTION0') && ~isempty(ix),
            Tk0 = 0.0001; % Use small value similar to BOLUS if Tk0=0 to avoid division by zero
            ds.inputs(k2).parameters.value = Tk0*ones(1,length(ds.inputs(k2).time));
        elseif ~isempty(ix)
            error('INPUT type "%s", provided in dosing scheme, not yet handled.',DOSINGTYPES{k2})
        end
    end
    % Get dosing object
    dosings{k} = IQMdosing(ds);
end

% Get observation data of interest only
dataOBS = data(data.EVID==0,:);
% Remove MDV=1
dataOBS(dataOBS.MDV==1,:) = [];
% Remove YTYPEs that are not in ytypeData
remove_YTYPE = setdiff(unique(dataOBS.YTYPE),ytypeData);
for k=1:length(remove_YTYPE),
    dataOBS(dataOBS.YTYPE==remove_YTYPE(k),:) = [];
end

% Create observation time vector depending on settings
if isempty(nTimePoints),
    if useNOMINAL_TIME, 
        obsTimes_simulation = unique(dataOBS.NT);
    else
        obsTimes_simulation = unique(dataOBS.TIME);
    end
else
    if useNOMINAL_TIME, 
        obsTimes_simulation = linspace(min(dataOBS.NT),max(dataOBS.NT),nTimePoints);
    else
        obsTimes_simulation = linspace(min(dataOBS.TIME),max(dataOBS.TIME),nTimePoints);
    end
end

% Produce simulation results
optionsSimulation                       = [];
optionsSimulation.optionsIntegrator     = optionsIntegrator;
optionsSimulation.NTRIALS               = NTRIALS;
optionsSimulation.QUANTILESDATA         = QUANTILES;
optionsSimulation.QUANTILESUNCERTAINTY  = QUANTILES_CI;
optionsSimulation.KEEP_TRIAL_INDIVDATA  = 0;
optionsSimulation.N_PROCESSORS_PAR      = N_PROCESSORS_PAR;
optionsSimulation.NSUBJECTS             = length(dosings);
simulation_result                       = IQMtrialGroupSimulation(model,dosings,NLMEproject,obsTimes_simulation,outputsModel,covcatregdata,optionsSimulation);

% Construct VPC plot info
input_plot_VPC                          = [];
input_plot_VPC.simulation_result        = simulation_result;
input_plot_VPC.data                     = data;
input_plot_VPC.ytypeData                = ytypeData;
if ~isempty(dataDOSE),
    input_plot_VPC.doseUnit             = dataDOSE.UNIT{1};
else
    input_plot_VPC.doseUnit             = 'undefined';
end
input_plot_VPC.useNOMINAL_TIME          = useNOMINAL_TIME;
input_plot_VPC.doseNormalized           = doseNormalized;
input_plot_VPC.options                  = options;
input_plot_VPC.titleText                = titleText;

if doPlot,
    % Call plotting function for VPC
    IQMcreateVPCplot(input_plot_VPC,filename);
end
```
