## Supplementary material for "A systems biology analysis of adrenergically stimulated adiponectin exocytosis in white adipocytes": All scripts used in this work: IQMcreateVPCplot.m

```
function [] = IQMcreateVPCplot(input_plot_VPC,filename,options)
% This function plots a VPC without the need to re-run the simulations. It
% takes as input argument "input_plot_VPC", which is the output argument of
% the IQMcreateVPC function and optional settings in "options".
%
% If the second input argument is not defined, options will be used from
% the call to IQMcreateVPC. If options is provided the options stored in
% the output of IQMcreateVPC are not used.
%
% [SYNTAX]
% [] = IQMcreateVPCplot(input_plot_VPC)
% [] = IQMcreateVPCplot(input_plot_VPC,filename)
% [] = IQMcreateVPCplot(input_plot_VPC,filename,options)
%
% [INPUT]
% input_plot_VPC:   Output argument of the IQMcreateVPC function. It can
%                   also be a cell-array of the output arguments of
%                   IQMcreateVPC. In this case all plots will be generated.
%                   If options provided, they will be applied to all
%                   elements in the cell-array.
% filename:         If a filename is provided, the VPC results are exported
%                   to a PDF file with this name (and path).
% options:          Matlab structure with optional information
%       * Plot content
%           options.titleText           String with title text (default: '') (number of trials and subjects simulated will be added in second row in title)
%           options.showLabels          =1: Shows subject IDs as data, =0: shows dots as data (default: 1)
%           options.plotIndivLines      =1: Connect individual data points with lines (default: 0)
%           options.showDataQuantiles   =1: Show lines for the observation quantiles (default: 0)
%
%       * Axes information
%           options.logY                =1: log Y axis, =0: linear Y axis (default: 0)
%           options.minX                Numeric value for lower value of X axis (default: not used)
%           options.maxX                Numeric value for upper value of X axis (default: not used)
%           options.minY                Numeric value for lower value of Y axis (default: not used)
%           options.maxY                Numeric value for upper value of Y axis (default: not used)
%
%       * Binning information
%           options.bins_mean           Vector with center values of bins to calculate data quantiles. If not 
%                                       defined ([]), then bins_mean=NT of observations (default: [])
%           options.bins_lookaround     Vector with values for positive and negative "lookaround" for quantile calculation 
%                                       If not provided it is set to:
%                                               bins_lookaround = diff(bins_mean) 
%                                               bins_lookaround = [bins_lookaround(1); bins_lookaround(:)]/2
%
%       * Color settings
%           options.colorMedianRange        Default: [1 0.9 0.8]
%           options.colorQuantilesRange     Default: [0.8 1 0.8]
%           options.colorData               Default: 0.2*[1 1 1]
%           options.colorMedian             Default: [1 0.2 0]
%
% [OUTPUT]
% A MATLAB figure with the VPC - if desired exported to PDF.

% <<<COPYRIGHTSTATEMENT - IQM TOOLS PRO>>>

% Handle main input
if ~iscell(input_plot_VPC),
    input_plot_VPC = {input_plot_VPC};
end

% Handle variable input arguments
if nargin<2,
    filename = '';
end

% Start new output file
IQMstartNewPrintFigure(filename);

% Loop through the things to plot
for kInput=1:length(input_plot_VPC),
    input_plot_VPC_k = input_plot_VPC{kInput};
    
    if ischar(input_plot_VPC_k),
        figure();
        title(sprintf('%s\nNo VPC produced, since either no data or no observations present in data.',input_plot_VPC_k),'Interpreter','none');
        % Handle printing of figure
        IQMprintFigure(gcf,filename)
        if ~isempty(filename),
            close(gcf);
        end
    else
        
        simulation_result       = input_plot_VPC_k.simulation_result;
        data                    = input_plot_VPC_k.data;
        ytypeData               = input_plot_VPC_k.ytypeData;
        doseUnit                = input_plot_VPC_k.doseUnit;
        useNOMINAL_TIME         = input_plot_VPC_k.useNOMINAL_TIME;
        doseNormalized          = input_plot_VPC_k.doseNormalized;
        titleText               = input_plot_VPC_k.titleText;
        NTRIALS                 = simulation_result.NTRIALS;
        NSUBJECTS               = simulation_result.NSUBJECTS;
        NOUTPUTS                = length(simulation_result);
        
        % Handle variabe input arguments
        if nargin<3,
            options = input_plot_VPC_k.options;
        end
        
        % Handle options
        try showLabels          = options.showLabels;           catch, showLabels           = 1;                        end
        try plotIndivLines      = options.plotIndivLines;       catch, plotIndivLines       = 0;                        end
        try showDataQuantiles   = options.showDataQuantiles;    catch, showDataQuantiles    = 0;                        end
        try logY                = options.logY;                 catch, logY                 = 0;                        end
        try minX                = options.minX;                 catch, minX                 = [];                       end
        try maxX                = options.maxX;                 catch, maxX                 = [];                       end
        try minY                = options.minY;                 catch, minY                 = [];                       end
        try maxY                = options.maxY;                 catch, maxY                 = [];                       end
        try bins_mean           = options.bins_mean;            catch, bins_mean            = [];                       end
        try bins_lookaround     = options.bins_lookaround;      catch, bins_lookaround      = [];                       end
        try colorMedianRange    = options.colorMedianRange;     catch, colorMedianRange     = [1 0.9 0.8];              end
        try colorQuantilesRange = options.colorQuantilesRange;  catch, colorQuantilesRange  = [0.8 1 0.8];              end
        try colorData           = options.colorData;            catch, colorData            = 0.2*[1 1 1];              end
        try colorMedian         = options.colorMedian;          catch, colorMedian          = [1 0.2 0];                end
        
        % Loop through the outputs
        for kOUT=1:NOUTPUTS,
            
            % Initialize legend
            legendText = {};
            
            % Create new figure for each output
            figure();
            
            % Set Y axis transformation
            if logY, set(gca,'YScale','log'); else set(gca,'YScale','linear'); end
            
            % Get simulated data
            sim_output = simulation_result(kOUT);
            
            % Plot simulation results
            IQMplotfill(sim_output.time,sim_output.quantilesData_uncertainty{1}(:,1),sim_output.quantilesData_uncertainty{1}(:,3),colorQuantilesRange,1); hold on;
            legendText{end+1} = sprintf('Simulation - %1.3g Quantile [%g-%g]%%CI ',sim_output.QUANTILESDATA(1),100*sim_output.QUANTILESUNCERTAINTY(1),100*sim_output.QUANTILESUNCERTAINTY(3));
            
            IQMplotfill(sim_output.time,sim_output.quantilesData_uncertainty{3}(:,1),sim_output.quantilesData_uncertainty{3}(:,3),colorQuantilesRange,1); hold on;
            legendText{end+1} = sprintf('Simulation - %1.3g Quantile [%g-%g]%%CI ',sim_output.QUANTILESDATA(3),100*sim_output.QUANTILESUNCERTAINTY(1),100*sim_output.QUANTILESUNCERTAINTY(3));
            
            IQMplotfill(sim_output.time,sim_output.quantilesData_uncertainty{2}(:,1),sim_output.quantilesData_uncertainty{2}(:,3),colorMedianRange,1); hold on;
            legendText{end+1} = sprintf('Simulation - Median [%g-%g]%%CI ',100*sim_output.QUANTILESUNCERTAINTY(1),100*sim_output.QUANTILESUNCERTAINTY(3));
            
            plot(sim_output.time,sim_output.quantilesData_uncertainty{2}(:,2),'-','Color',colorMedian,'LineWidth',2); hold on
            legendText{end+1} = sprintf('Simulation - Median');
            
            % Get observed data
            data_output = data(data.EVID==0 & data.MDV==0 & data.YTYPE==ytypeData(kOUT),{'USUBJID','ID','TIME','NT','DV','TRT','TRTNAME','NAME','UNIT','TIMEUNIT'});
            
            % Handle useNOMINAL_TIME flag
            if useNOMINAL_TIME,
                data_output.TIME_PLOT   = data_output.NT;
            else
                data_output.TIME_PLOT   = data_output.TIME;
            end
            
            % Plot the observed data - either as ID text or as dots.
            if showLabels,
                text(data_output.TIME_PLOT, data_output.DV, cellstr( num2str(data_output.ID, '%d') ),'Color',colorData, 'VerticalAlignment','middle', 'HorizontalAlignment','center', 'FontSize', 8);
                plot(-100000,0,'.','MarkerSize',10,'Color',colorData);
                legendText{end+1} = '(Subject ID) Observed data';
            else
                plot(data_output.TIME_PLOT, data_output.DV, '.','MarkerSize',20,'Color',colorData);
                legendText{end+1} = 'Observed data';
            end
            
            % Determine and plot data quantiles
            if showDataQuantiles,
                
                % Define bins_mean if bins_mean not defined by the user
                if isempty(bins_mean),
                    % Set bins_mean to the nominal observation times
                    bins_mean           = unique(data_output.NT);
                    if ~isempty(find(isnan(data_output.NT))),
                        error('Please check the nominal time information in your dataset - it might be missing (partly).\nAlternatively provide "options.bins_mean" and "options.bins_lookaround" information.');
                    end
                end
                
                % If bins_lookaround not defined
                if isempty(bins_lookaround),
                    bins_lookaround = diff(bins_mean);
                    bins_lookaround = [bins_lookaround(1); bins_lookaround(:)]/2;
                end
                
                % Median
                [xbin_median,ybin_median] = binnedquantilesIQM(data_output.TIME_PLOT,data_output.DV,0.5,{bins_mean,bins_lookaround});
                plot(xbin_median, ybin_median, 'ko--','LineWidth',2,'MarkerFace','k','MarkerSize',4);
                legendText{end+1} = 'Observed data - Median';
                
                % Defined quantiles - only first and last (third)
                for k=1:2:length(sim_output.QUANTILESDATA),
                    [xbin,ybin] = binnedquantilesIQM(data_output.TIME_PLOT,data_output.DV,sim_output.QUANTILESDATA(k),{bins_mean,bins_lookaround});
                    plot(xbin, ybin, 'ko--','LineWidth',1,'MarkerFace','k','MarkerSize',4);
                    legendText{end+1} = sprintf('Observed data - Quantile: %g', sim_output.QUANTILESDATA(k));
                end
            end
            
            % Plot individual data lines
            if plotIndivLines,
                allID = unique(data.ID);
                for k=1:length(allID),
                    datak = data_output(data_output.ID==allID(k),:);
                    plot(datak.TIME, datak.DV,'--','Color',0.7*[1 1 1]);
                end
            end
            
            % Set axes to default values
            xtimes = [sim_output.time(:);data_output.TIME_PLOT];
            set(gca,'XLim',[min(xtimes) max(xtimes)]);
            
            % Set axes if defined
            XLim = get(gca,'XLim');
            if ~isempty(minX), XLim(1) = minX; end
            if ~isempty(maxX), XLim(2) = maxX; end
            set(gca,'XLim',XLim);
            YLim = get(gca,'YLim');
            if ~isempty(minY), YLim(1) = minY; end
            if ~isempty(maxY), YLim(2) = maxY; end
            set(gca,'YLim',YLim);
            
            % Annotate plot
            h = legend(legendText,'Location','best','Interpreter','none');
            set(h,'FontSize',10);
            set(gca,'FontSize',12);
            grid on;
            if ~useNOMINAL_TIME,
                xlabel(['Time [' strrep(data_output.TIMEUNIT{1},':::',' ') ']'],'FontSize',14,'Interpreter','none');
            else
                xlabel(['NOMINAL Time [' strrep(data_output.TIMEUNIT{1},':::',' ') ']'],'FontSize',14,'Interpreter','none');
            end
            
            if ~doseNormalized,
                ylabel([strrep(data_output.NAME{1},':::',' ') ' [' strrep(data_output.UNIT{1},':::',' ') ']'],'FontSize',14,'Interpreter','none');
            else
                ylabel(['Dose normalized ' strrep(data_output.NAME{1},':::',' ') ' [' strrep(data_output.UNIT{1},':::',' ') '/' doseUnit ']'],'FontSize',14,'Interpreter','none');
            end
            
            if isempty(titleText),
                title(sprintf('NTRIALS: %d, NSUBJECTS: %d',NTRIALS,NSUBJECTS),'FontSize',16,'Interpreter','none');
            else
                title(sprintf('%s\n(NTRIALS: %d, NSUBJECTS: %d)',titleText,NTRIALS,NSUBJECTS),'FontSize',16,'Interpreter','none');
            end
            
            % Handle printing of figure
            IQMprintFigure(gcf,filename)
            if ~isempty(filename),
                close(gcf);
            end
        end
    end
end

IQMconvert2pdf(filename);
```
