## Supplementary material for "A systems biology analysis of adrenergically stimulated adiponectin exocytosis in white adipocytes": All scripts used in this work: IQMcreateVPCstratified.m

```
function [allVPCresults] = IQMcreateVPCstratified(GROUP,NLMEproject,model,data,outputsModel,outputsData,filename,options)
% This function generates a stratified VPC for a given NLMEproject.
% Stratification is done by the "GROUP" argument, which needs to be the
% name of a column in the dataset to stratify along.
% It requires otherwise the same input arguments as IQMcreateVPC:
% "model", which is the structural model as an
% IQMmodel object, used for generation of the NLMEproject file.
% Additionally, a "data" set to determine observations and dosings for the
% VPC. "outputModels" defines the names of states or variables in the model
% for which VPCs should be generated. "outputsData" defines the NAMEs of
% the events in the dataset that should be matched with outputModels.
% "options" allows to define a range of optional arguments for both
% plotting and simulation.
%
% [SYNTAX]
% [allVPCresults] = IQMcreateVPCstratified(GROUP,NLMEproject,model,data)
% [allVPCresults] = IQMcreateVPCstratified(GROUP,NLMEproject,model,data,outputsModel,outputsData)
% [allVPCresults] = IQMcreateVPCstratified(GROUP,NLMEproject,model,data,outputsModel,outputsData,filename)
% [allVPCresults] = IQMcreateVPCstratified(GROUP,NLMEproject,model,data,outputsModel,outputsData,filename,options)
%
% [INPUT]
% GROUP:            String with the name of the column in the data to use
%                   for stratification.
% NLMEproject:      String with the name of the NLME project folder for
%                   which to generate this VPC. 
%                   Needs to include the absolute or relative path to the
%                   folder. 
% model:            Structural IQMmodel used for generation of the NLME
%                   model (at least parameter names, regression parameters
%                   and structure need to fit, additional variables can be
%                   added.  
% data:             Dataset for the VPC - covariates, regression parameters
%                   and individual dosing schedules will be determined from
%                   this dataset. For the simulation the correlation of
%                   dosing schemes, covariates, and regression parameters
%                   will be kept.
% outputsModel:     String or cell-array of strings with outputs in the
%                   model to consider for VPC generation. If left empty
%                   ([]), then the outputs are determined from the NLME
%                   project. However, if for PD the relative PD is to be
%                   plotted and the absolute was fitted, then it is useful
%                   if the names can be provided. 
% outputsData:      String or cell-array of strings with outputs in the
%                   data (NAME column) to match with the corresponding
%                   outputsModel entries. 
% filename:         If a filename is provided, the VPC results are exported
%                   to a PDF file with this name (and path). Default:
%                   'VPC.pdf')
%
% options:          Matlab structure with optional information
%           options.userDosing          If 0 order absorption present in
%                                       model and the model not generated from the popPK workflow, then
%                                       the user needs to provide an own dosing scheme here in this field.
% 
%       * General
%           options.N_PROCESSORS_PAR    Number or processors (requires parallel toolbox) (default: as defined in SETUP_PATHS_TOOLS_IQMPRO) 
%           options.NTRIALS             Number of TRIALS to simulate to determine simulation quantiles and confidence intervals. (default: 200) 
%           options.QUANTILES           Vector with quantiles to compute for simulation and data (default: [0.05 0.95]) (90% variability)
%           options.QUANTILES_CI        Vector with quantiles for the uncertainty of the QUANTILES (default: [0.025 0.975]) (95% CI)
%           options.useNOMINAL_TIME     =0: Use actual observation and dose times 
%                                       =1: Use nominal observation and dose times (default: 1)
%                                       (for simulations observation and dosing times, and for plotting of observed data points)
%
%       * Simulation time point information
%           options.nTimePoints         Number time points to simulate - spaced equidistantly. If set to empty ([]) then observation times are used. (default: 500) 
%
%       * Plot content
%           options.showLabels          =1: Shows subject IDs as data, =0: shows dots as data (default: 1)
%           options.plotIndivLines      =1: Connect individual data points with lines (default: 0)
%           options.showDataQuantiles   =1: Show lines for the observation quantiles (default: 0)
%
%       * Axes information
%           options.logY                =1: log Y axis, =0: linear Y axis (default: 0)
%           options.minX                Numeric value for lower value of X axis (default: not used)
%           options.maxX                Numeric value for upper value of X axis (default: not used)
%           options.minY                Numeric value for lower value of Y axis (default: not used)
%           options.maxY                Numeric value for upper value of Y axis (default: not used)
%
%       * Binning information
%           options.bins_mean           Vector with center values of bins to calculate data quantiles. If not 
%                                       defined ([]), then bins_mean=NT of observations (default: [])
%           options.bins_lookaround     Vector with values for positive and negative "lookaround" for quantile calculation 
%                                       If not provided it is set to:
%                                               bins_lookaround = diff(bins_mean) 
%                                               bins_lookaround = [bins_lookaround(1); bins_lookaround(:)]/2
%
%       * Color settings
%           options.colorMedianRange        Default: [1 0.9 0.8]
%           options.colorQuantilesRange     Default: [0.8 1 0.8]
%           options.colorData               Default: 0.2*[1 1 1]
%           options.colorMedian             Default: [1 0.2 0]
%
%       * Integrator information
%           options.optionsIntegrator   Options for the integration (See IQMmakeMEXmodel).
%
% [OUTPUT]
% VPCs in MATLAB figures or exported to PDF (default: PDF as VPC.pdf)
% allVPCresults: Cell-array of outputs to IQMcreateVPC. Possible to use
%                directly as input argument to IQMcreateVPCplot

% <<<COPYRIGHTSTATEMENT - IQM TOOLS PRO>>>

% Handle variable input arguments
if nargin == 5,
    error('When defining outputsModel also outputsData needs to be given as input argument.');
end
if nargin<5,
    outputsModel = {};
end
if nargin<6,
    outputsData = [];
end
if nargin<7,
    filename = 'VPC.pdf';
end
if nargin<8,
    options = [];
end

% Set some fixed options for the stratified VPC
options.doPlot          = 0;
options.doseNormalized  = 0;

% Handle data, model, dosing
if ischar(data),
    data = IQMloadCSVdataset(data);
end
if ischar(model),
    model = IQMmodel(model);
end

% Check if ADDL present and used - in this case: error
showErrorADDL = 0;
try
    ADDL = data.ADDL;
    % ADDL exists
    if sum(ADDL>0) ~= 0,
        showErrorADDL = 1;
    end        
catch
    % ADDL does not exist - fine :) - so it does not need to be checked
end
if showErrorADDL,
    error('ADDL column in dataset used to define additional doses. This is not handled in the VPC function.');
end

% Check GROUP
checkDataColumnsIQM(data,GROUP);

% Restore spaces in data
data = restoreSpacesDataIQM(data);

% Handle options
try N_PROCESSORS_PAR    = options.N_PROCESSORS_PAR;      catch, N_PROCESSORS_PAR     = getN_PROCESSORS_PARIQM();        end

% Check presence TINF column
if isempty(strmatchIQM('TINF',data.Properties.VariableNames,'exact')),
    error('Please ensure that a TINF column is present in the VPC data.');
end

% Request processors
killMATLABpool = startParallelIQM(N_PROCESSORS_PAR);

% Get groups for stratification
allGroups = unique(data.(GROUP));

% Cycle through the groups
allVPCresults = cell(1,length(allGroups));
for k=1:length(allGroups),
    disp(allGroups(k))
 
    % Stratify by provided groupName
    dataStratified = data(ixdataIQM(data,GROUP,allGroups(k)),:);
    
    % Set titleText
    if isnumeric(allGroups),
        options.titleText = sprintf('%s: %d',GROUP,allGroups(k));
    else
        options.titleText = sprintf('%s: %s',GROUP,allGroups{k});
    end
    
    % Generate VPC data (no plotting)
    allVPCresults{k}    = IQMcreateVPC(NLMEproject,model,dataStratified,outputsModel,outputsData,filename,options);
end

% Release processors
stopParallelIQM(killMATLABpool);

% Plot results
IQMcreateVPCplot(allVPCresults,filename)
```
