## Supplementary material for "A systems biology analysis of adrenergically stimulated adiponectin exocytosis in white adipocytes": All scripts used in this work: IQMduplicateNLMEmodel.m

```
function [] = IQMduplicateNLMEmodel(modelSource,modelDestination,relPathData,reRunModel,N_PROCESSORS)
% This function duplicates a NLME model, specified by the path to its
% project folder (modelSource) to a new path (modelDestination). Important
% is that the model should still be executable and therefore the relative
% path from the modelDestination location to the dataset for the model
% needs to be provided. It is checked in this function that the path is
% correct and the dataset accessibe.
%
% On request the model can be re-run or just copied.
%
% [SYNTAX]
% [] = IQMduplicateNLMEmodel(modelSource,modelDestination,relPathData)
% [] = IQMduplicateNLMEmodel(modelSource,modelDestination,relPathData,reRunModel)
% [] = IQMduplicateNLMEmodel(modelSource,modelDestination,relPathData,reRunModel,N_PROCESSORS)
%
% [INPUT]
% modelSource:          Relative path to the NLME project folder to be copied
% modelDestination:     Relative path to where to copy it
% relPathData:          Relative path from copied NLME project to the
%                       dataset for the model (without data filename) 
% reRunModel:           =0: do not rerun, =1: rerun (default: 0)
% N_PROCESSORS          Number of processors if use if parallel (default: 1)
%
% [OUTPUT]
% Duplicated model at modelDestination location.

% <<<COPYRIGHTSTATEMENT - IQM TOOLS PRO>>>

% Handle variable input arguments
if nargin<3 || nargin>5,
    error('Incorrect number of input arguments.');
end
if nargin<4,
    reRunModel = 0;
end
if nargin<5,
    N_PROCESSORS = 1;
end

% Handle the relative path to the data
relPathData         = strrep(relPathData,'\','/');
if relPathData(end)~='/',
    relPathData = [relPathData '/'];
end

% Remove the destination folder if present
try
    rmdir(modelDestination,'s');
end

% Copy the source project
try
    copyfile(modelSource,modelDestination,'f');
catch
    error('Check if source NLME project folder exists.');
end

% Change into destination project folder
oldpath = pwd();
cd(modelDestination)

if isMONOLIXprojectIQM('.'),
    % Get model file
    content     = fileread('project.mlxtran');
    
    % Get name of dataset
    dataName    = regexp(content,'; DATA                = ''([^\n]+)''\r\n','tokens');
    [~,f,e]     = fileparts(dataName{1}{1});
    
    % Get path to dataset to check if it exists
    dataPathCheck = [relPathData f e];
    
    % Exchange data path in the header
    content = regexprep(content,'; DATA                = [^\n]+\r\n',sprintf('; DATA                = ''%s%s%s''\r\n',relPathData,f,e));
    
    % Exchange data path in the DATA section
    content = regexprep(content,'path = [^\n]+\r\n',sprintf('path = "%%MLXPROJECT%%/%s",\r\n',relPathData));

    % Write out project file
    fid = fopen('project.mlxtran','w');
    fwrite(fid,content);
    fclose(fid);
elseif isNONMEMprojectIQM('.'),
    % Get model file
    content     = fileread('project.nmctl');
    
    % Get name of dataset
    dataName    = regexp(content,'; DATA                = ''([^\n]+)''\r\n','tokens');
    [~,f,e]     = fileparts(dataName{1}{1});
    
    % Get path to dataset to check if it exists
    dataPathCheck = [relPathData f e];
    
    % Exchange data path in the header
    content = regexprep(content,'; DATA                = [^\n]+\r\n',sprintf('; DATA                = ''%s%s%s''\r\n',relPathData,f,e));
    
    % Exchange data path in the DATA section
    content = regexprep(content,'\$DATA [^\n]+\r\n',sprintf('$DATA %s%s%s\r\n',relPathData,f,e));

    % Write out project file
    fid = fopen('project.nmctl','w');
    fwrite(fid,content);
    fclose(fid);
else
    error('Unknown NLME project.');
end

% Check if data file with the new path exists
if exist(dataPathCheck,'file')~=2,
    error(sprintf('The dataset the duplicated model uses is not available with the provided relative path. Please check.\nAlso please check if in the NLME project a dataset is located. In this case IQM Tools has created it there,\nfor example to handle certain special cases. In this case use ''.'' as relPathData input argument.'));
end

% Change to original folder
cd(oldpath);

% Rerun the model if desired
if reRunModel,
    IQMrunNLMEproject(modelDestination,N_PROCESSORS);
end

fclose('all');
```
