## Supplementary material for "A systems biology analysis of adrenergically stimulated adiponectin exocytosis in white adipocytes": All scripts used in this work: IQMscm.m

```
function [] = IQMscm(TOOL,projectPathSCM,optionsSCM,model,dosing,data,options)
% IQMscm: Stepwise covariate search, using forward inclusion / backward
% elimination. Decision fotr inclusion or exclusion based on objective
% function value.
%
% Although the algorithm is in principle applicable to categorical
% covariates with more than 2 categories, it does not really make sense and
% might introduce to many parameters that are not significant. A better
% approach is to get the modeler to think a little more and reduce the
% number of categories to 2. Covariates with multiple categories can be
% assessed after the SCM has been done by adding them one at a time.
%
% This function here will only allow for categorical covariates with 2
% categories - not more.
%
% Centering for continuous covariates is fixed at the median of the
% covariates for SCM. Structural covariates can be centered as desired.
%
% [SYNTAX]
% [] = IQMscm(TOOL,projectPathSCM,optionsSCM,model,dosing,data,options)
%
% [INPUT]
% Input arguments model, dosing, data, options are identical to the ones
% documented in IQMcreateNONMEMproject, IQMcreateMONOLIXproject, and
% IQMcreateNLMEproject and are not repeated here.
%
% TOOL:             'NONMEM' or 'MONOLIX'
% projectPathSCM:   Path to which all the generated NLME projects will be saved
% optionsSCM:       Structure with optional settings for the covariate search.
%   optionsSCM.outputPath:              Path where to store the log file (default: projectPathSCM)
%   optionsSCM.N_PROCESSORS_PAR:        Number of parallel model runs (default: as specified in SETUP_PATHS_TOOLS_IQMPRO)
%   optionsSCM.N_PROCESSORS_SINGLE:     Number of processors to parallelize single run (if NONMEM and MONOLIX allow for it) (default: 1)
%   optionsSCM.p_forward:               p-value for forward inclusion step (default: 0.05)
%   optionsSCM.p_backward:              p-value for forward inclusion step (default: 0.001)
%   optionsSCM.covariateTests:          Cell-array with parameter/covariate combinations to test
%                                       First element in each sub-array is the parameter name,
%                                       following are the covariates to test.
%
%                                       Example:
%                                          {
%                                             {'EMAX','WT0','SEX','HT0','ETHN'}
%                                             {'EC50','WT0','SEX','HT0','ETHN'}
%                                             {'fS'  ,'WT0','SEX','HT0','ETHN'}
%                                           }
%
%                                       If not specified or empty, then all covariates will be
%                                       tested on all parameters.
%
% If "covariateModels" is defined in modeltest, then these covariates are
% included by default and are not subject to the SCM algorithm.
%
% [OUTPUT]
% The output is in the form of a logfile that is stored in the selected
% output folder.

% <<<COPYRIGHTSTATEMENT - IQM TOOLS PRO>>>

% Check TOOL definition
if ~strcmpi(TOOL,'nonmem') && ~strcmpi(TOOL,'monolix'),
    error('Please select as first input argument either ''NONMEM'' or ''MONOLIX''');
end

% Handle optionsSCM
try p_forward               = optionsSCM.p_forward;                 catch, p_forward                = 0.05;                     end
try p_backward              = optionsSCM.p_backward;                catch, p_backward               = 0.001;                    end
try covariateTests          = optionsSCM.covariateTests;            catch, covariateTests           = {};                       end
try outputPath              = optionsSCM.outputPath;                catch, outputPath               = projectPathSCM;           end
try N_PROCESSORS_PAR        = optionsSCM.N_PROCESSORS_PAR;          catch, N_PROCESSORS_PAR         = getN_PROCESSORS_PARIQM(); end
try N_PROCESSORS_SINGLE     = optionsSCM.N_PROCESSORS_SINGLE;       catch, N_PROCESSORS_SINGLE      = 1;                        end

% Get previously defined covariate model (fixed covariate model)
try covariateModel          = options.covariateModel;               catch, covariateModel           = '';                       end
try covariateModelValues    = options.covariateModelValues;         catch, covariateModelValues     = {};                       end
try COVestimate             = options.COVestimate;                  catch, COVestimate              = {};                       end

% Check if NONMEM and SAEM ... then show error
if strcmpi(TOOL,'NONMEM') && strcmpi(options.algorithm.METHOD,'SAEM'),
    error('Stepwise covariate search with NONMEM SAEM is not a good idea. Please use FO(CE(I)) or MONOLIX.');
end

% Create the projectFolder
try rmdir(projectPathSCM,'s'); catch end
warning off
mkdir(projectPathSCM);
warning on

% Load dataset to assess number of categorical elements
oldpath = pwd();
cd(projectPathSCM);
dataContents = IQMloadCSVdataset([data.dataRelPathFromProject '/' data.dataFileName]);
cd(oldpath);

% Change data path to match the nested model folder structure
data.dataRelPathFromProject = ['../' data.dataRelPathFromProject];

% If NONMEM used then check if IMP set to 1
if strcmpi(TOOL,'nonmem') && strcmpi(options.algorithm.METHOD,'saem') && options.algorithm.IMPORTANCESAMPLING == 0,
    error('When using NONMEM/SAEM, please set the options.algorithm.IMPORTANCESAMPLING=1.');
end

% Create the BASE model (MODEL_BASE) and load header
BASEmodelFolder     = [projectPathSCM '/MODEL_BASE'];
IQMcreateNLMEproject(TOOL,model,dosing,data,BASEmodelFolder,options);
projectInfo         = parseNLMEprojectHeaderIQM(BASEmodelFolder);

% Get parameter names, continuous and categorical covariate names from the
% models header
parNames            = projectInfo.PARAMNAMES;
covNames            = projectInfo.COVNAMES;
catNames            = projectInfo.CATNAMES;
covcatNames         = [covNames catNames];

% If list of covariates empty then generate it - to include all covariates
% on all parameters
if isempty(covariateTests)
    covariateTests = cell(length(parNames),1);
    for k1=1:length(parNames),
        cTk{1} = parNames{k1};
        for k2=1:length(covcatNames),
            cTk{k2+1} = covcatNames{k2};
        end
        covariateTests{k1} = cTk(:)';
    end
end

% Expand the covariat settings to matching lists for parameters and covariate names
covSearch                   = [];
covSearch.paramNamesTest    = {};
covSearch.covcatNamesTest   = {};
for k1=1:length(covariateTests),
    for k2=2:length(covariateTests{k1}),
        covSearch.paramNamesTest{end+1}  = covariateTests{k1}{1};
        covSearch.covcatNamesTest{end+1} = covariateTests{k1}{k2};
    end
end

% Check lists if selected covariates and parameters present in model and dataset
for k=1:length(covSearch.paramNamesTest),
    ix = strmatchIQM(covSearch.paramNamesTest{k},parNames,'exact');
    if isempty(ix),
        error('Parameter %s is not estimated in the model.',covSearch.paramNamesTest{k});
    end
end

for k=1:length(covSearch.covcatNamesTest),
    ix = strmatchIQM(covSearch.covcatNamesTest{k},covcatNames,'exact');
    if isempty(ix),
        error('Covariate %s is not present in the dataset.',covSearch.covcatNamesTest{k});
    end
end

% Determine structural covariate information (structural covariates are
% covariates that already are in the model by options.covariateModel)
covStructural               = [];
covStructural.paramNames    = {};
covStructural.covcatNames   = {};
covStructural.value         = [];
covStructural.estimate      = [];
terms = strrep(strrep(explodePCIQM(covariateModel,',','{','}'),'{',''),'}','');
for k=1:length(terms),
    x = explodePCIQM(terms{k});
    for k2=2:length(x),
        covStructural.paramNames{end+1} = x{1};
        covStructural.covcatNames{end+1} = x{k2};
        if isempty(covariateModelValues),
            covStructural.value(end+1) = 0.1;
        else
            covStructural.value(end+1) = covariateModelValues{k}(k2-1);
        end
        if isempty(COVestimate),
            covStructural.estimate(end+1) = 1;
        else
            covStructural.estimate(end+1) = COVestimate{k}(k2-1);
        end
    end
    
end

% Remove structural covariates from covSearch - since these are already in
% the model
ix_remove = [];
for k=1:length(covStructural.paramNames),
    par = covStructural.paramNames{k};
    cov = covStructural.covcatNames{k};
    ix1 = strmatchIQM(par,covSearch.paramNamesTest,'exact');
    ix2 = strmatchIQM(cov,covSearch.covcatNamesTest,'exact');
    if ~isempty(intersect(ix1,ix2)),
        ix_remove(end+1) = intersect(ix1,ix2);
    end
end
if ~isempty(ix_remove),
    covSearch.paramNamesTest(ix_remove) = [];
    covSearch.covcatNamesTest(ix_remove) = [];
end

% Determine delta Objective functions required for covariates
% DF: 1 for continuous, N-1 for categorical - since N=2 for categorical ...
% it is the same.
for k=1:length(covSearch.covcatNamesTest),
    % Check if categorical
    if ~isempty(strmatchIQM(covSearch.covcatNamesTest{k},covNames,'exact')),
        % Continuous covariate
        N_DF = 1;
    else
        % Categorical covariate
        N_categories = length(unique(dataContents.(covSearch.covcatNamesTest{k})));
        if N_categories > 2,
            error('Categorical covariate "%s" has more than 2 categories - this is not allowed.',covSearch.covcatNamesTest{k});
        end
        if N_categories < 2,
            error('Categorical covariate "%s" has less than 2 categories - this is not allowed.',covSearch.covcatNamesTest{k});
        end
        N_DF = 1;        
    end
    covSearch.delta_forward(k)   = chi2invIQM(1-p_forward,N_DF);
    covSearch.delta_backward(k)  = chi2invIQM(1-p_backward,N_DF);
end

% Save information for later
covSearchBackUp = covSearch;

% Open report file
warning off
mkdir(outputPath);
warning on
fid = fopen([outputPath '/SCMlogfile.txt'],'w');

fprintf(fid,'****************************************************************************\n');
fprintf(fid,'* Covariate search using forward inclusion and backward elimination method *\n');
fprintf(fid,'****************************************************************************\n');
fprintf(fid,'Username: %s\n',usernameIQM());
fprintf(fid,'Date:     %s\n',datestr(now,'yyyy-mmm-DD HH:MM'));
fprintf(fid,'****************************************************************************\n');
fprintf(fid,'\n');
fprintf(fid,'p-value forward:      %g\n',p_forward);
fprintf(fid,'p-value backward:     %g\n',p_backward);
fprintf(fid,'\n');
fprintf(fid,'Decisions based on delta objective function.\n');
fprintf(fid,'\n');

fprintf(fid,'************************************\n');
fprintf(fid,'* RUNNING BASE MODEL (MODEL_BASE)  *\n');
fprintf(fid,'************************************\n');
fprintf(fid,'\n');

% Run the BASE model (MODEL_BASE)
BASEmodelFolder = [projectPathSCM '/MODEL_BASE'];
IQMrunNLMEproject(BASEmodelFolder,N_PROCESSORS_SINGLE);
RESULTS         = parseNLMEprojectResults(BASEmodelFolder);
close all; drawnow();

% Get OFV and optimal parameters for BASE model
BASE_OFV            = RESULTS.objectivefunction.OBJ;

% Report OFV for BASE model
fprintf(fid,'Objective function value for BASE model: %g\n',BASE_OFV);
if strcmpi(TOOL,'NONMEM'),
    fprintf(fid,'\n');
    fprintf(fid,'%s\n',RESULTS.termination_info{1});
end
fprintf(fid,'\n');

% Update model options with optimal BASE model parameters
options.POPvalues0  = RESULTS.rawParameterInfo.fixedEffects.values;
options.IIVvalues0  = RESULTS.rawParameterInfo.randomEffects.values;
options.errorParam0 = RESULTS.rawParameterInfo.errorParameter.values;

% Update data path again for the level models
data.dataRelPathFromProject = ['../' data.dataRelPathFromProject];

% Forward inclusion
fprintf(fid,'************************************\n');
fprintf(fid,'* FORWARD INCLUSION                *\n');
fprintf(fid,'************************************\n');
fprintf(fid,'\n');

OLD_OFV                     = BASE_OFV;
covariatesForward           = {};
covariateModelValuesForward = {};
COVestimateForward          = {};
countModel                  = 1;
Nmaxmodels                  = (length(covSearch.covcatNamesTest)^2-length(covSearch.covcatNamesTest))/2+length(covSearch.covcatNamesTest);
continueForwardSearch       = 1;
levelCount                  = 1;
levelModel                  = '';
ForwardModelName            = BASEmodelFolder;
ModelNameAll                = {};

while continueForwardSearch,
    
    % Run through remaining parameter/covariate combinations
    % Generate all models first and then run all at once
    covariatesTestForward           = {};
    covariateModelValuesTESTForward = {};
    COVestimateTESTForward          = {};
    covariateModelAll               = {};
    
    for k1=1:length(covSearch.paramNamesTest),
        
        % Reset covariate setting to previous level
        covariatesTest          = covariatesForward;
        covariateModelValues    = covariateModelValuesForward;
        COVestimate             = COVestimateForward;
        
        % Get new parameter/covariate combination to test
        param = covSearch.paramNamesTest{k1};
        cov   = covSearch.covcatNamesTest{k1};
        delta = covSearch.delta_forward(k1);
        value = 0.1; % Setting default value to 0.1 (NONMEM does not allow 0)
        
        % Build covariate test structure and covariateModelValues and COVestimate
        ix = [];
        for k2=1:length(covariatesTest),
            if strcmp(covariatesTest{k2}{1},param),
                ix = k2;
            end
        end
        if isempty(ix),
            covariatesTest{end+1}{1}        = param;
            covariatesTest{end}{2}          = cov;
            covariateModelValues{end+1}     = value;
            COVestimate{end+1}              = 1;
        else
            covariatesTest{ix}{end+1}       = cov;
            covariateModelValues{ix}(end+1) = value;
            COVestimate{ix}(end+1)          = 1;
        end
        covariatesTest                      = covariatesTest(:);
        
        % Save for later
        covariatesTestForward{k1}           = covariatesTest;
        covariateModelValuesTESTForward{k1} = covariateModelValues;
        COVestimateTESTForward{k1}          = COVestimate;
        
        % Convert to required format
        covariateModel                      = '';
        for k3=1:size(covariatesTest,1),
            if ~isempty(covariatesTest{k3}),
                text                        = sprintf('%s,',covariatesTest{k3}{:});
                covariateModel              = [covariateModel '{' text(1:end-1) '},'];
            end
        end
        covariateModel                      = covariateModel(1:end-1);
        covariateModelAll{k1}               = covariateModel;
        
        % Determine COVestimate and covariateModelValues
        COVestimate = {};
        covariateModelValues = {};
        for k3=1:size(covariatesTest,1),
            COVestimate{k3}                 = ones(1,length(covariatesTest{k3})-1);
            covariateModelValues{k3}        = 0.1*ones(1,length(covariatesTest{k3})-1);
        end
        
        % Add structural covariates to covariate model
        for k3=1:length(covStructural.paramNames),
            param    = covStructural.paramNames{k3};
            cov      = covStructural.covcatNames{k3};
            value    = covStructural.value(k3);
            estimate = covStructural.estimate(k3);
            % Find where to add
            ix = [];
            for k4=1:size(covariatesTest,1),
                if strcmp(param,covariatesTest{k4}{1}),
                    ix = k4;
                    break;
                end
            end
            if ~isempty(ix),
                % add info
                covariatesTest{ix}{end+1} = cov;
                covariateModelValues{ix}(end+1) = value;
                COVestimate{ix}(end+1) = estimate;
            else
                % new param
                covariatesTest{end+1}{1} = param;
                covariatesTest{end}{2} = cov;
                covariateModelValues{end+1}(1) = value;
                COVestimate{end+1}(1) = estimate;
            end
            covariatesTest = covariatesTest(:);
        end
        
        % Convert to required format for the search things
        covariateModel                      = '';
        for k3=1:size(covariatesTest,1),
            if ~isempty(covariatesTest{k3}),
                text                        = sprintf('%s,',covariatesTest{k3}{:});
                covariateModel              = [covariateModel '{' text(1:end-1) '},'];
            end
        end
        covariateModel                      = covariateModel(1:end-1);
        
        % Set covariateModel
        options.covariateModel              = covariateModel;
        options.covariateModelValues        = covariateModelValues;
        options.COVestimate                 = COVestimate;
        
        % Create model
        ModelName                           = sprintf('MODEL_%s',preFillCharIQM(countModel,length(num2str(Nmaxmodels)),'0'));
        FolderName                          = [projectPathSCM sprintf('/FW_LEVEL_%d',levelCount)];
        ModelFolder                         = [FolderName '/' ModelName];
        ModelNameAll{k1}                    = ModelFolder;
        
        IQMcreateNLMEproject(TOOL,model,dosing,data,ModelFolder,options);

        countModel                          = countModel + 1;
    end
    
    % Run the level models - do not create GoF plots
    IQMrunNLMEprojectFolder(FolderName,N_PROCESSORS_PAR,N_PROCESSORS_SINGLE,1);
    
    % Read the results 
    NLME_ORDER_CRITERION    = ''; % Do not order them
    LEVEL_RESULTS           = parseProjectFolderResultsIQM(FolderName,NLME_ORDER_CRITERION);
    IQMfitsummaryAll(FolderName,FolderName,NLME_ORDER_CRITERION);
    
    % Determine significance 
    LEVEL_SIGNIFICANCE      = [];
    % Get OBJ
    LEVEL_OBJ               = [LEVEL_RESULTS.OBJ];
    
    % Create a table with output information    
    if strcmpi(TOOL,'NONMEM'),
        tableText               = cell(1,10);
        tableText(1,1:2)        = {'<TT>' sprintf('Level %d: %s',levelCount,levelModel)};
        tableText(2,:)          = {'<TH>','Model','Covariate tested','OBJ(cov)','OBJ(prev)','OBJ(prev)-OBJ(cov)','Significance','MINIMIZATION SUCCESSFUL','MINIMIZATION TERMINATED','PROBLEMS'};
    else
        tableText               = cell(1,7);
        tableText(1,1:2)        = {'<TT>' sprintf('Level %d: %s',levelCount,levelModel)};
        tableText(2,:)          = {'<TH>','Model','Covariate tested','OBJ(cov)','OBJ(prev)','OBJ(prev)-OBJ(cov)','Significance'};
    end
    for k1=1:length(covSearch.paramNamesTest),
        tableText{k1+2,1}   = '<TR>';
        tableText{k1+2,2}   = LEVEL_RESULTS(k1).model;
        tableText{k1+2,3}   = sprintf('%s on %s',covSearch.covcatNamesTest{k1},covSearch.paramNamesTest{k1});
        tableText{k1+2,4}   = round(100*LEVEL_OBJ(k1))/100;
        tableText{k1+2,5}   = round(100*OLD_OFV)/100;
        tableText{k1+2,6}   = round(100*(OLD_OFV-LEVEL_OBJ(k1)))/100;
        if OLD_OFV-LEVEL_OBJ(k1) >= covSearch.delta_forward(k1),
            LEVEL_SIGNIFICANCE(k1) = 1;
            tableText{k1+2,7}   = 'YES';
        else
            LEVEL_SIGNIFICANCE(k1) = 0;
            tableText{k1+2,7}   = '-';
        end
        if strcmpi(TOOL,'NONMEM'),
            if ~isempty(strfind(LEVEL_RESULTS(k1).termination_info,'MINIMIZATION SUCCESSFUL')),
                tableText{k1+2,8} = 'YES';
            else
                tableText{k1+2,8} = '-';
            end            
            if ~isempty(strfind(LEVEL_RESULTS(k1).termination_info,'MINIMIZATION TERMINATED')),
                tableText{k1+2,9} = 'YES';
            else
                tableText{k1+2,9} = '-';
            end     
            if ~isempty(strfind(LEVEL_RESULTS(k1).termination_info,'PROBLEMS')),
                tableText{k1+2,10} = 'YES';
            else
                tableText{k1+2,10} = '-';
            end            
        end
    end        
    
    % Determine which covariate leads to the largest drop in OBJ
    [~,ixBEST] = max(OLD_OFV-LEVEL_OBJ);
    
    % If none significant then stop forward inclusion here
    if sum(LEVEL_SIGNIFICANCE) == 0,
        % Nothing significant anymore - stop forward search
        continueForwardSearch = 0;
        
        % Finalize table for this level by adding footer
        tableText(end+1,1:2) = {'<TF>' 'No significant decrease in objective function => End of forward inclusion.'};
    else
        % Finalize table for this level by adding footer
        tableText(end+1,1:2) = {'<TF>' sprintf('Retained covariate model for next level: %s (%s on %s)\n',LEVEL_RESULTS(ixBEST).model,covSearch.covcatNamesTest{ixBEST},covSearch.paramNamesTest{ixBEST})};

        % Setup for new level
        % -------------------
        
        OLD_OFV                             = LEVEL_OBJ(ixBEST);
        
        % Update options with optimal model parameters from last run
        options.POPvalues0                  = LEVEL_RESULTS(ixBEST).rawParameterInfo.fixedEffects.values;
        options.IIVvalues0                  = LEVEL_RESULTS(ixBEST).rawParameterInfo.randomEffects.values;
        options.errorParam0                 = LEVEL_RESULTS(ixBEST).rawParameterInfo.errorParameter.values;
        
        % Remove covariate from search
        covSearch.covcatNamesTest(ixBEST)   = [];
        covSearch.delta_forward(ixBEST)     = [];
        covSearch.delta_backward(ixBEST)    = [];
        covSearch.paramNamesTest(ixBEST)    = [];
        
        % Set new base covariates
        covariatesForward                   = covariatesTestForward{ixBEST};
        covariateModelValuesForward         = covariateModelValuesTESTForward{ixBEST};
        COVestimateForward                  = COVestimateTESTForward{ixBEST};
        
        % Update estimated covariate coefficient for next level - with all new estimates!
        covInfo = LEVEL_RESULTS(ixBEST).rawParameterInfo.covariate;
        
        for k1x = 1:length(covariatesForward),
            paramUpdate = covariatesForward{k1x}{1};
            for k2x = 2:length(covariatesForward{k1x}),
                covUpdate = covariatesForward{k1x}{k2x};
                % Find parameter and covariate
                matchIX = [];
                for kkkx=1:length(covInfo.names),
                    ixParam = strfind(covInfo.names{kkkx},paramUpdate);
                    ixCov = strfind(covInfo.names{kkkx},covUpdate);
                    if ~isempty(ixParam) && ~isempty(ixCov),
                        matchIX(end+1) = kkkx;
                    end
                end
                if length(matchIX) ~= 1,
                    error('Problem with getting covariate coefficient value.');
                end
                % Get the estimated value
                value = covInfo.values(matchIX);
                % Add value to covariateModelValuesForward
                ix = [];
                for k2=1:length(covariatesForward),
                    if strcmp(covariatesForward{k2}{1},paramUpdate),
                        ix = k2;
                    end
                end
                covariateModelValuesForward{ix}(strmatchIQM(covUpdate,covariatesForward{ix},'exact')-1) = value;
            end
        end
        
        levelModel          = covariateModelAll{ixBEST};
        ForwardModelName    = ModelNameAll{ixBEST};
        levelCount          = levelCount+1;
    end
    
    % Export table for the level into the log file
    textDisplay = IQMconvertCellTable2ReportTable(tableText,'text');
    fprintf(fid,'%s\n',textDisplay);
end

% Get forward results
FORWARD_OFV = OLD_OFV;
forwardModel = levelModel;

% Report forward model
fprintf(fid,'************************************\n');
fprintf(fid,'* FORWARD MODEL RESULTS            *\n');
fprintf(fid,'************************************\n');
fprintf(fid,'\n');

fprintf(fid,'Forward model:             %s\n',ForwardModelName);
fprintf(fid,'Covariates:                %s\n',forwardModel);
fprintf(fid,'Objective function value:  %g\n',FORWARD_OFV);
fprintf(fid,'\n');


% Backward elimination
fprintf(fid,'************************************\n');
fprintf(fid,'* BACKWARD ELIMINATION             *\n');
fprintf(fid,'************************************\n');
fprintf(fid,'\n');

% Create covSearch structure for backward search
covSearchBackward = covSearchBackUp;
ix_keep = [];
for k1=1:size(covariatesForward),
    param = covariatesForward{k1}{1};
    for k2=2:length(covariatesForward{k1}),
        cov = covariatesForward{k1}{k2};
        ix_keep(end+1) = intersect(strmatchIQM(param,covSearchBackward.paramNamesTest,'exact'),strmatchIQM(cov,covSearchBackward.covcatNamesTest,'exact'));
    end
end
covSearchBackward.covcatNamesTest = covSearchBackward.covcatNamesTest(ix_keep);
covSearchBackward.paramNamesTest = covSearchBackward.paramNamesTest(ix_keep);
covSearchBackward.delta_forward = covSearchBackward.delta_forward(ix_keep);
covSearchBackward.delta_backward = covSearchBackward.delta_backward(ix_keep);

% Add parameter values
for k1=1:length(covSearchBackward.paramNamesTest),
    paramName = covSearchBackward.paramNamesTest{k1};
    covName   = covSearchBackward.covcatNamesTest{k1};
    for k2=1:size(covariatesForward),
        if strcmp(paramName,covariatesForward{k2}{1}),
            ix = k2;
            break;
        end
    end
    ix2 = strmatchIQM(covName,covariatesForward{ix}(2:end),'exact');
    value = covariateModelValuesForward{ix}(ix2);
    covSearchBackward.value(k1) = value;
end

% Do the search
covariateModelAll  = {};
levelCount         = 1;
countModel         = 1;
BackwardModelName  = ForwardModelName;
ModelNameAll       = {};

% Check if backward search needed
if ~isempty(covariatesForward),
    continueBackwardSearch = 1;
else
    continueBackwardSearch = 0;
end

% OBJ:  Start with FORWARD_OFV and remove one by one ... until deltaOFV>... for
while continueBackwardSearch,
    
    % Run through remaining parameter/covariate combinations
    % Generate all models first and then run all at once
    
    for k1=1:length(covSearchBackward.paramNamesTest),
        
        % Reset covariate setting to previous level
        covariatesTest  = covSearchBackward;
        
        % Remove parameter to test
        param                   = covariatesTest.paramNamesTest;
        cov                     = covariatesTest.covcatNamesTest;
        value                   = covariatesTest.value;
        param(k1)               = [];
        cov(k1)                 = [];
        value(k1)               = [];
        
        % Build covariate test structure
        x                       = unique(param);
        covTestStructure        = {};
        covariateModelValues    = cell(1,length(x));
        COVestimate             = cell(1,length(x));
        
        for k2=1:length(x),
            covTestStructure{k2}{1}         = x{k2};
        end
        covTestStructure                    = covTestStructure(:);
        for k2=1:length(param),
            ix = strmatchIQM(param{k2},x,'exact');
            covTestStructure{ix}{end+1} 	= cov{k2};
            covariateModelValues{ix}(end+1) = value(k2);
            COVestimate{ix}(end+1)          = 1;
        end
        
        % Convert to required format
        covariateModel                      = '';
        for k3=1:size(covTestStructure,1),
            if ~isempty(covTestStructure{k3}),
                text                        = sprintf('%s,',covTestStructure{k3}{:});
                covariateModel              = [covariateModel '{' text(1:end-1) '},'];
            end
        end
        covariateModel                      = covariateModel(1:end-1);
        covariateModelAll{k1}               = covariateModel;
        
        % Add structural covariates to covariate model
        for k3=1:length(covStructural.paramNames),
            param                           = covStructural.paramNames{k3};
            cov                             = covStructural.covcatNames{k3};
            value                           = covStructural.value(k3);
            estimate                        = covStructural.estimate(k3);
            % Find where to add
            ix = [];
            for k4=1:size(covTestStructure,1),
                if strcmp(param,covTestStructure{k4}{1}),
                    ix = k4;
                    break;
                end
            end
            if ~isempty(ix),
                % add info
                covTestStructure{ix}{end+1}         = cov;
                covariateModelValues{ix}(end+1)     = value;
                COVestimate{ix}(end+1)              = estimate;
            else
                % new param
                covTestStructure{end+1}{1}          = param;
                covTestStructure{end}{2}            = cov;
                covariateModelValues{end+1}(1)      = value;
                COVestimate{end+1}(1)               = estimate;
            end
            covTestStructure                        = covTestStructure(:);
        end
        
        % Convert to required format for the search things
        covariateModel                      = '';
        for k3=1:size(covTestStructure,1),
            if ~isempty(covTestStructure{k3}),
                text                        = sprintf('%s,',covTestStructure{k3}{:});
                covariateModel              = [covariateModel '{' text(1:end-1) '},'];
            end
        end
        covariateModel                      = covariateModel(1:end-1);
        
        % Set covariateModel
        options.covariateModel              = covariateModel;
        options.covariateModelValues        = covariateModelValues;
        options.COVestimate                 = COVestimate;
        
        % Create model
        ModelName                           = sprintf('MODEL_%s',preFillCharIQM(countModel,length(num2str(Nmaxmodels)),'0'));
        FolderName                          = [projectPathSCM sprintf('/BW_LEVEL_%d',levelCount)];
        ModelFolder                         = [FolderName '/' ModelName];
        ModelNameAll{k1}                    = ModelFolder;
        
        IQMcreateNLMEproject(TOOL,model,dosing,data,ModelFolder,options);

        countModel                          = countModel + 1;
    end
    
    % Run the level models - do not create GoF plots
    IQMrunNLMEprojectFolder(FolderName,N_PROCESSORS_PAR,N_PROCESSORS_SINGLE,1);
    
    % Read the results
    NLME_ORDER_CRITERION = ''; % Do not order them
    LEVEL_RESULTS = parseProjectFolderResultsIQM(FolderName,NLME_ORDER_CRITERION);
    IQMfitsummaryAll(FolderName,FolderName,NLME_ORDER_CRITERION);
    
    % Determine significance 
    LEVEL_SIGNIFICANCE = [];
    LEVEL_OBJ = [LEVEL_RESULTS.OBJ];
    
    
    % Create a table with output information    
    if strcmpi(TOOL,'NONMEM'),
        tableText               = cell(1,10);
        tableText(1,1:2)        = {'<TT>' sprintf('Level %d: %s',levelCount,levelModel)};
        tableText(2,:)          = {'<TH>','Model','Covariate removed','OBJ(cov)','OBJ(prev)','OBJ(prev)-OBJ(cov)','Significance','MINIMIZATION SUCCESSFUL','MINIMIZATION TERMINATED','PROBLEMS'};
    else
        tableText               = cell(1,7);
        tableText(1,1:2)        = {'<TT>' sprintf('Level %d: %s',levelCount,levelModel)};
        tableText(2,:)          = {'<TH>','Model','Covariate tested','OBJ(cov)','OBJ(prev)','OBJ(prev)-OBJ(cov)','Significance'};
    end
    for k1=1:length(covSearchBackward.paramNamesTest),
        tableText{k1+2,1}   = '<TR>';
        tableText{k1+2,2}   = LEVEL_RESULTS(k1).model;
        tableText{k1+2,3}   = sprintf('%s on %s',covSearchBackward.covcatNamesTest{k1},covSearchBackward.paramNamesTest{k1});
        tableText{k1+2,4}   = round(100*LEVEL_OBJ(k1))/100;
        tableText{k1+2,5}   = round(100*OLD_OFV)/100;
        tableText{k1+2,6}   = round(100*(-OLD_OFV+LEVEL_OBJ(k1)))/100;
        if -OLD_OFV+LEVEL_OBJ(k1) >= covSearchBackward.delta_backward(k1),
            LEVEL_SIGNIFICANCE(k1) = 1;
            tableText{k1+2,7}   = 'YES';
        else
            LEVEL_SIGNIFICANCE(k1) = 0;
            tableText{k1+2,7}   = '-';
        end
        if strcmpi(TOOL,'NONMEM'),
            if ~isempty(strfind(LEVEL_RESULTS(k1).termination_info,'MINIMIZATION SUCCESSFUL')),
                tableText{k1+2,8} = 'YES';
            else
                tableText{k1+2,8} = '-';
            end            
            if ~isempty(strfind(LEVEL_RESULTS(k1).termination_info,'MINIMIZATION TERMINATED')),
                tableText{k1+2,9} = 'YES';
            else
                tableText{k1+2,9} = '-';
            end     
            if ~isempty(strfind(LEVEL_RESULTS(k1).termination_info,'PROBLEMS')),
                tableText{k1+2,10} = 'YES';
            else
                tableText{k1+2,10} = '-';
            end            
        end
    end        
    
    % Determine which covariate leads to the largest increase in OBJ
    [~,ixBEST] = min(-OLD_OFV+LEVEL_OBJ);
    
    % If all significant then stop backward elimination here
    if sum(LEVEL_SIGNIFICANCE~=1) == 0,
        continueBackwardSearch = 0;
        % Finalize table for this level by adding footer
        tableText(end+1,1:2) = {'<TF>' 'No insignificant increase in objective function => End of backward elimination.'};
    else
        % Finalize table for this level by adding footer
        tableText(end+1,1:2) = {'<TF>' sprintf('Removed covariate model for next level: %s (%s on %s)\n',LEVEL_RESULTS(ixBEST).model,covSearchBackward.covcatNamesTest{ixBEST},covSearchBackward.paramNamesTest{ixBEST})};
        
        % Setup for new level
        
        OLD_OFV                                     = LEVEL_OBJ(ixBEST);
        
        % Update options with optimal model parameters from last run
        options.POPvalues0                          = LEVEL_RESULTS(ixBEST).rawParameterInfo.fixedEffects.values;
        options.IIVvalues0                          = LEVEL_RESULTS(ixBEST).rawParameterInfo.randomEffects.values;
        options.errorParam0                         = LEVEL_RESULTS(ixBEST).rawParameterInfo.errorParameter.values;
        
        % Remove covariate from search
        covSearchBackward.covcatNamesTest(ixBEST)   = [];
        covSearchBackward.delta_forward(ixBEST)     = [];
        covSearchBackward.delta_backward(ixBEST)    = [];
        covSearchBackward.paramNamesTest(ixBEST)    = [];
        covSearchBackward.value                     = NaN(1,length(covSearchBackward.paramNamesTest));
        
        levelModel                                  = covariateModelAll{ixBEST};
        levelCount                                  = levelCount+1;
        BackwardModelName                           = ModelNameAll{ixBEST};
        
        % Update values in covSearchBackward to estimated ones in best model
        covInfo                                     = LEVEL_RESULTS(ixBEST).rawParameterInfo.covariate;
        
        for k1x = 1:length(covSearchBackward.paramNamesTest),
            paramUpdate = covSearchBackward.paramNamesTest{k1x};
            covUpdate   = covSearchBackward.covcatNamesTest{k1x};
            
            % Find parameter and covariate
            matchIX = [];
            for kkkx=1:length(covInfo.names),
                ixParam = strfind(covInfo.names{kkkx},paramUpdate);
                ixCov = strfind(covInfo.names{kkkx},covUpdate);
                if ~isempty(ixParam) && ~isempty(ixCov),
                    matchIX(end+1) = kkkx;
                end
            end
            if length(matchIX) ~= 1,
                error('Problem with getting covariate coefficient value.');
            end
            
            % Add value to covSearchBackward
            covSearchBackward.value(k1x) = covInfo.values(matchIX);
        end
    end
    
    if  isempty(covSearchBackward.paramNamesTest),
        continueBackwardSearch = 0;
        % Finalize table for this level by adding footer
        tableText(end,1:2) = {'<TF>' 'All candidate covariates removed in backward elimination.'};
    end
    
    % Export table for the level into the log file
    textDisplay = IQMconvertCellTable2ReportTable(tableText,'text');
    fprintf(fid,'%s\n',textDisplay);
end

% Get backward results
BACKWARD_OFV = OLD_OFV;
backwardModel = levelModel;

% Report backward model
fprintf(fid,'************************************\n');
fprintf(fid,'* BACKWARD MODEL RESULTS           *\n');
fprintf(fid,'************************************\n');
fprintf(fid,'\n');

fprintf(fid,'Backward model:            %s\n',BackwardModelName);
if ~isempty(backwardModel),
    fprintf(fid,'Covariates:                "%s"\n',backwardModel);
else
    fprintf(fid,'Covariates:                "NONE"\n');
end    
fprintf(fid,'Objective function value:  %g\n',BACKWARD_OFV);
fprintf(fid,'\n');

% Close report file
fclose(fid);
```
