## Supplementary material for "A systems biology analysis of adrenergically stimulated adiponectin exocytosis in white adipocytes": All scripts used in this work: IQMtrialGroupSimulation.m

```
function [output] = IQMtrialGroupSimulation(model,dosing,NLMEproject,OBSTIME,outputs,covcatregdata,options)
% This function performs a trial simulation for a single treatment arm,
% defined by a dosing object and "OBSTIME". "NTRIALS" are simulated with each
% "NSUBJECTS" subjects. The specified "model" and "dosing" scheme are used
% for the simulation. Model parameters are sampled from the NLME
% project in "NLMEproject". Covariates can be taken into account and will be
% identified from the NLME project. Possible values for covariates need to
% be provided as a MATLAB table in "covcatregdata". Columns need to have
% the names of the covariates. Additionally, regression parameters can be
% provided, if present in the "model". These as well should be present as
% columns in "covcatregdata". In each simulated trial "NSAMPLES" rows of
% "covcatregdata" are sampled, allowing to keep the correlations between
% the covariates and the regression parameters.
% 
% The "dosing" input can contain a single dosing object. In this case the
% same dosing is applied in each simulation. For VPCs or weight based
% dosing, etc. this is not sufficient. Therefore, it is possible to provide
% a cell-array of dosing objects as "dosing". This cell-array has to have
% the same length as "covcatregdata". Then each n-th element of this
% cell-array is used as a dosing for the covariate/regression parameter
% combination in the n-th row of "covcatregdata". If "covcatregdata" is
% empty or does contain a single row then multiple dosings are possible -
% with same covcatregdata.
% 
% The simulation results consist of customizable quantiles of the data and
% their uncertainty. If desired, additionally all simulated individual data
% is returned (for each trial).
%
% [SYNTAX]
% [output] = IQMtrialGroupSimulation(model,dosing,NLMEproject,OBSTIME)
% [output] = IQMtrialGroupSimulation(model,dosing,NLMEproject,OBSTIME,outputs)
% [output] = IQMtrialGroupSimulation(model,dosing,NLMEproject,OBSTIME,outputs,covcatregdata)
% [output] = IQMtrialGroupSimulation(model,dosing,NLMEproject,OBSTIME,outputs,covcatregdata,options)
%
% [INPUT]
% model:            IQMmodel object (merged with dosing or not) or string
%                   with name of the mexmodel that has been prepared
%                   previously for simulation (already merged with dosing
%                   scheme)
% dosing:           Dosing scheme to be simulated. Can be a cell-array with
%                   as many dosings as number of parameter sets. Then for
%                   each covariate and regression parameter set the
%                   corresponding dosing is simulated. In this case the
%                   dosings need to have all the same structure (inputs and
%                   input types). 
% NLMEproject:      Path to the NLME project to sample parameters from.
%                   For each trial population parameters are sampled from
%                   the uncertainty distribution. Then NSAMPLES individual
%                   sets of parameters are sampled.
% OBSTIME:          Observation times to read out the outputs.
% outputs:          String with the name of the model variable report as
%                   output. Or cell-array with model outputs. Only states
%                   and variables can be used as outputs. If not provided
%                   or kept empty ([] or '' or {}) then the outputs are
%                   used which are stored in the NLME project.
% covcatregdata:    MATLAB table with covariate (continuous and
%                   categorical) and regression parameter information in
%                   the columns. Typically this information will come from
%                   the dataset that has been used for fitting the model
%                   but own values can be provided. For each subject to
%                   sample from one row needs to be present. The names of
%                   the columns need to match the covariate and regression
%                   parameter names, used in the model. If kept empty, then
%                   no covariates are considered for simulation. If kept
%                   empty and the model contains regression parameters, an
%                   error will be shown. If not provided then it is set to
%                   empty ([]).
%
% options:          Matlab structure with additional information
%       options.optionsIntegrator:      Integrator options (see IQMmakeMEXmodel)      
%       options.N_PROCESSORS_PAR:       Number of processors to simulate in parallel (requires parallel toolbox) (default: as specified in SETUP_PATHS_TOOLS_IQMPRO)
%       options.NSUBJECTS:              Number of subjects per trial (default: 100) 
%       options.NTRIALS:                Number of trials (default: 100)      
%       options.QUANTILESDATA:          Vector with quantiles to compute from the data for each trial (default: [0.05 0.5 0.95])    
%       options.QUANTILESUNCERTAINTY:   Vector with quantiles to compute for each trial quantiles for all trials (uncertainty of data quantiles) (default: [0.05 0.5 0.95])          
%       options.KEEP_TRIAL_INDIVDATA:   =0: Do not keep individual data in the output (saves memory), =1: keep it (default: 0)
%
% [OUTPUT]
% output: Matlab structure with results
%       output.name:                        String with output name
%       output.time:                        Timevector of the simulation
%       output.QUANTILESDATA:               options.QUANTILESDATA
%       output.QUANTILESUNCERTAINTY:        options.QUANTILESUNCERTAINTY
%       output.quantilesData_uncertainty:   Cell-array with as many entries
%                                           and entries in QUANTILESDATA.
%                                           Each element contains the
%                                           uncertainty quantiles for each
%                                           data quantile. 
%       output.data_individual_per_trial:   Cell-array with each element
%                                           containing individual data for
%                                           each trial. Columns:
%                                           individuals, Rows: OBSTIME
%                                           timepoints.       

% <<<COPYRIGHTSTATEMENT - IQM TOOLS PRO>>>

% Handle cell
if ischar(model),
    model = IQMmodel(model);
end
if ischar(dosing),
    dosing = IQMdosing(dosing);
end

% Handle variable input arguments
if nargin<5,
    outputs             = {};
end
if nargin<6,
    covcatregdata       = [];
end
if nargin<7,
    options             = [];
end

% Handle options
try optionsIntegrator           = options.optionsIntegrator;    catch,  optionsIntegrator       = [];                       end
try N_PROCESSORS_PAR            = options.N_PROCESSORS_PAR;     catch,  N_PROCESSORS_PAR        = getN_PROCESSORS_PARIQM(); end
try NSUBJECTS                   = options.NSUBJECTS;            catch,  NSUBJECTS               = 100;                      end
try NTRIALS                     = options.NTRIALS;              catch,  NTRIALS                 = 100;                      end
try QUANTILESDATA               = options.QUANTILESDATA;        catch,  QUANTILESDATA           = [0.05 0.5 0.95];          end
try QUANTILESUNCERTAINTY        = options.QUANTILESUNCERTAINTY; catch,  QUANTILESUNCERTAINTY    = [0.05 0.5 0.95];          end
try KEEP_TRIAL_INDIVDATA        = options.KEEP_TRIAL_INDIVDATA; catch,  KEEP_TRIAL_INDIVDATA    = 0;                        end    
    
% If NSUBJECTS=1 then set to NSUBJECTS = 2
if NSUBJECTS==1,
    NSUBJECTS=2;
end

% Handle cell things
if ~iscell(outputs),
    outputs = {outputs};
end
if ~iscell(dosing),
    dosing = {dosing};
end

% Get the project header
project_header          = parseNLMEprojectHeaderIQM(NLMEproject);

% Get outputs to simulate from the NLMEproject - if not defined by the
% user. Fitting might be done on absolute PD, which is output of model for
% fitting but simulation might be done on relative PD, requiring user
% defined output.
if isempty(outputs),
    outputs             = project_header.OUTPUTS;
end

% Get covariatenames (only the ones that have been used in the model)
COVARIATESUSED          = project_header.COVARIATESUSED;    if length(COVARIATESUSED)==1 && isempty(COVARIATESUSED{1}), COVARIATESUSED  = {};       end
COVNAMES                = project_header.COVNAMES;          if length(COVNAMES)==1 && isempty(COVNAMES{1}),             COVNAMES        = {};       end
CATNAMES                = project_header.CATNAMES;          if length(CATNAMES)==1 && isempty(CATNAMES{1}),             CATNAMES        = {};       end
covNames                = intersect(COVNAMES,COVARIATESUSED);
catNames                = intersect(CATNAMES,COVARIATESUSED);

% Get regression parameter names
regNames                = project_header.REGRESSIONNAMES; if length(regNames)==1 && isempty(regNames{1}), regNames = {}; end

% If regression parameters are present in the model but no covcatregdata then an error will be shown
if isempty(covcatregdata) && ~isempty(regNames),
    error('Model contains regression parameters but no "covcatregdata" provided as input.');
end

% Handle empty covcatregdata - then do not use covariate information - but warn the user!
if isempty(covcatregdata),
    covcatregdata = table();
    % If these data are not provided, covariates in the model are going to be neglected.
    if ~isempty(covNames) || ~isempty(catNames),
        disp('No covariate parameter data defined, but present in the model.');
        disp('=> Covariates will not be considered in the model.');
        covNames = {};
        catNames = {};
    end
else
    % If covcatregdata not empty then remove covariates that are not
    % present in the covcatregdata
    covNames_reduced    = intersect(covNames,covcatregdata.Properties.VariableNames);
    catNames_reduced    = intersect(catNames,covcatregdata.Properties.VariableNames);
    % Warn the user
    covcatNames_missing = [setdiff(covNames,covNames_reduced) setdiff(catNames,catNames_reduced)];
    if ~isempty(covcatNames_missing),
        disp('The following covariates are in the model but have not been provided in covcatregdata:');
        disp(covcatNames_missing);
        % Update cov cat names
        covNames            = covNames_reduced;
        catNames            = catNames_reduced;
    end
end

% Check if reg names in the provided covcatregdata
checkDataColumnsIQM(covcatregdata,regNames);

% Handle the interplay between dosing and covcatregdata
%   The "dosing" input can contain a single dosing object. In this case the
%   same dosing is applied in each simulation. For VPCs or weight based
%   dosing, etc. this is not sufficient. Therefore, it is possible to provide
%   a cell-array of dosing objects as "dosing". This cell-array has to have
%   the same length as "covcatregdata". Then each n-th element of this
%   cell-array is used as a dosing for the covariate/regression parameter
%   combination in the n-th row of "covcatregdata". If "covcatregdata" is
%   empty or does contain a single row then multiple dosings are possible -
%   with same covcatregdata.
if length(dosing)==1 && height(covcatregdata)>1,
    % Allowed, expand dosing to match height of covcatregdata
    temp = cell(height(covcatregdata),1); temp(1:end) = dosing; dosing = temp;
elseif length(dosing)>1 && height(covcatregdata) == 1,
    % Allowed, expand covcatregdata to match length of dosing
    covcatregdata = covcatregdata(ones(1,length(dosing)),:);
elseif isempty(covcatregdata),
    % Allowed => do not change anything in dosing ... keep it
elseif length(dosing) == height(covcatregdata),
    % Allowed => do nothing
else
    % All other cases not allowed
    error('Length of dosing not compatible with height of covcatregdata.');
end

% Check if model needs to be merged and compiled - if model given as string
% then assume MEX file name provided (already merged with dosing)
if ~ischar(model),
    try
        moddos      = mergemoddosIQM(model,dosing{1});
        % Will lead to an error if already merged ...
    catch
        moddos      = model;
    end
    % Create mex model temp file name
    [~,mexModel]    = fileparts(tempname);
    IQMmakeMEXmodel(moddos,mexModel);
    removeMexModel  = 1;
else
    mexModel = model;
    removeMexModel  = 0;
end

% Get parallel nodes
killMATLABpool = startParallelIQM(N_PROCESSORS_PAR);

% Initialize output
collect_output = [];

% Loop the trials
for kTRIAL=1:NTRIALS,

    % Sample NSUBJECTS row wise from covcatregdata and dosing (keeping correlations of covValues, catValues, regValues, and dosing the same)
    % covcatregdata might be empty, dosing is not, so use length of dosing to sample indices
    ix_samples              = ceil(length(dosing)*rand(NSUBJECTS,1));
    dosing_sampled          = dosing(ix_samples);
    if ~isempty(covcatregdata),
        covcatregdata_sampled   = covcatregdata(ix_samples,:);
    else
        covcatregdata_sampled   = [];
    end

    % Get sampled cov, cat, regvalues
    covValues               = []; for k=1:length(covNames), covValues(:,k) = covcatregdata_sampled.(covNames{k}); end
    catValues               = []; for k=1:length(catNames), catValues(:,k) = covcatregdata_sampled.(catNames{k}); end
    regValues               = []; for k=1:length(regNames), regValues(:,k) = covcatregdata_sampled.(regNames{k}); end
    
    % Sample individual parameters from NLMEproject after sampling population
    % parameters from uncertainty distribution
    paramFIT                = IQMsampleNLMEfitParam(NLMEproject,1,NSUBJECTS,covNames,covValues,catNames,catValues);
      
    % Combine FIT and REGRESSION parameters to simulation parameters
    paramNames              = [paramFIT.parameterNames regNames];
    paramValues             = [paramFIT.parameterValuesIndividual regValues];
    
    % Search for Tinfinput and Tlaginput parameter names and if 0 then exchange to 1e-10
    % Otherwise numerical problems!
    ixxx                    = strmatchIQM('Tk0input',paramNames);
    for kxxx=1:length(ixxx),
        xxx = paramValues(:,ixxx(kxxx));
        xxx(xxx<=2e-10) = 1e-10;
        paramValues(:,ixxx(kxxx)) = xxx;
    end
    ixxx                    = strmatchIQM('Tinfinput',paramNames);
    for kxxx=1:length(ixxx),
        xxx = paramValues(:,ixxx(kxxx));
        xxx(xxx<=2e-10) = 1e-10;
        paramValues(:,ixxx(kxxx)) = xxx;
    end
    
    % Simulate the group
    warning off;
    factorDose              = []; % Assume all doses in dosing objects absolute with no need to scale (e.g. by bodyweight)
    result_trial            = simulateGroupIQM(mexModel,dosing_sampled,outputs,OBSTIME,paramNames,paramValues,[],optionsIntegrator);
    warning on;
    
    % Store output
    collect_output(kTRIAL).trial                            = kTRIAL;
    for kOUT=1:length(result_trial),
        collect_output(kTRIAL).data(kOUT).name              =  result_trial(kOUT).name;
        collect_output(kTRIAL).data(kOUT).quantiles         = QUANTILESDATA;
        collect_output(kTRIAL).data(kOUT).quantilesData     = quantileIQM(result_trial(kOUT).values',[0.05 0.5 0.95])';
        if KEEP_TRIAL_INDIVDATA,
            collect_output(kTRIAL).data(kOUT).values        = result_trial(kOUT).values;
        end
    end
end

% Stop parallel nodes
stopParallelIQM(killMATLABpool);

% Remove mexModel
clear mex
if removeMexModel
    delete([mexModel '.' mexext]);
end

% Collect all data quantile information for the trials
qDATA_TRIAL = cell(length(collect_output(kTRIAL).data),length(QUANTILESDATA));
for kTRIAL=1:length(collect_output),
    for kOUT=1:length(collect_output(kTRIAL).data),
        q = collect_output(kTRIAL).data(kOUT).quantilesData;
        for kq=1:size(q,2),
            qDATA_TRIAL{kOUT,kq} = [qDATA_TRIAL{kOUT,kq} q(:,kq)];
        end
    end
end
% qDATA_TRIAL each row contains results for one output
% qDATA_TRIAL each column contains results for one QUANTILEDATA
% qDATA_TRIAL each element contains results for all trials (colums: trial, rows: OBSTIME timepoints)

% Determine uncertainties for the data quantiles
qDATAUNCERTAINTY = cell(size(qDATA_TRIAL));
for kOUT=1:size(qDATA_TRIAL,1),
    for kQD=1:size(qDATA_TRIAL,2),
        qDATAUNCERTAINTY{kOUT,kQD} = quantileIQM(qDATA_TRIAL{kOUT,kQD}',QUANTILESUNCERTAINTY)';
    end
end
% qDATAUNCERTAINTY: each row corresponds to an output, each column to a
% data quantile. Each elements contains the uncertainty quantiles over time.

% Construct the output
output                                  = [];
for k=1:length(outputs),
    output(k).name                      = outputs{k};
    output(k).time                      = OBSTIME;
    output(k).NTRIALS                   = NTRIALS;
    output(k).NSUBJECTS                 = NSUBJECTS;    
    output(k).QUANTILESDATA             = QUANTILESDATA;
    output(k).QUANTILESUNCERTAINTY      = QUANTILESUNCERTAINTY;
    output(k).quantilesData_uncertainty = qDATAUNCERTAINTY(k,:);
    if KEEP_TRIAL_INDIVDATA,
        output(k).data_individual_per_trial = {};
        for k2=1:length(collect_output),
            output(k).data_individual_per_trial{k2} = collect_output(k2).data(k).values;
        end
    end
end
```
