## Supplementary material for "A systems biology analysis of adrenergically stimulated adiponectin exocytosis in white adipocytes": All scripts used in this work: buildPKmodelSpaceIQM.m

```
function [table_MODEL_INFO] = buildPKmodelSpaceIQM(FLAG_NONMEM,TemplateModels,modelProjectsFolder, dataRelPathFromProjectPath, PROJECT_PREFIX, ...
                analysisDatasetFile, dataheaderNLME, modeltest, options)
% buildPKmodelSpaceIQM: creates a subspace of popPK model projects for
% Monlix, based on user settings.
% Function called by IQMbuildPopPKModelSpace. 
% Function not supposed to be called by a user.

% <<<COPYRIGHTSTATEMENT - IQM TOOLS PRO>>>

%%%%%%%%%%%%%%%%%%%%%%%%%%%%%%%%%%%%%%%%%%%%%%%%%%%%%%%%%%%%%%%%%%%%%%%%%%%
% Handle REQUIRED "modeltest" input arguments 
%%%%%%%%%%%%%%%%%%%%%%%%%%%%%%%%%%%%%%%%%%%%%%%%%%%%%%%%%%%%%%%%%%%%%%%%%%%       
try numberCompartments      = modeltest.numberCompartments;      catch, error('Please specify "modeltest.numberCompartments".');    end %#ok<*CTCH>
try errorModels             = modeltest.errorModels;             catch, error('Please specify "modeltest.errorModels".');           end
try saturableClearance      = modeltest.saturableClearance;      catch, error('Please specify "modeltest.saturableClearance".');    end
try FACTOR_UNITS            = modeltest.FACTOR_UNITS;            catch, error('Please specify "modeltest.FACTOR_UNITS".');          end
try POPvalues0              = modeltest.POPvalues0;              catch, error('Please specify "modeltest.POPvalues0".');            end
try POPestimate             = modeltest.POPestimate;             catch, error('Please specify "modeltest.POPestimate".');           end
try IIVestimate             = modeltest.IIVestimate;             catch, error('Please specify "modeltest.IIVestimate".');           end

%%%%%%%%%%%%%%%%%%%%%%%%%%%%%%%%%%%%%%%%%%%%%%%%%%%%%%%%%%%%%%%%%%%%%%%%%%%
% Handle OPTIONAL "modeltest" input arguments values
%%%%%%%%%%%%%%%%%%%%%%%%%%%%%%%%%%%%%%%%%%%%%%%%%%%%%%%%%%%%%%%%%%%%%%%%%%%       
try absorptionModel         = modeltest.absorptionModel;         catch, absorptionModel = 1;           end % default: 1st order absorption
try lagTime                 = modeltest.lagTime;                 catch, lagTime = 0;                   end % default: no lag time

try IIVvalues0              = modeltest.IIVvalues0;              catch, IIVvalues0             = 0.5*ones(1,length(TemplateModels.ParameterNames.ODE));   end
try covarianceModels        = modeltest.covarianceModels;        catch, covarianceModels       = '';   end %#ok<*CTCH>
try covariateModels         = modeltest.covariateModels;         catch, covariateModels        = '';   end
try covariateModelValues    = modeltest.covariateModelValues;    catch, covariateModelValues   = {};   end %#ok<*CTCH>
try COVestimate             = modeltest.COVestimate;             catch, COVestimate            = {};   end
COVcentering = [];
try COVcentering.covs       = modeltest.COVcentering.covs;       catch, COVcentering.covs      = {};   end
try COVcentering.values     = modeltest.COVcentering.values;     catch, COVcentering.values    = [];   end

try covariateModelsTV       = modeltest.covariateModelsTV;         catch, covariateModelsTV        = '';   end
 
%%%%%%%%%%%%%%%%%%%%%%%%%%%%%%%%%%%%%%%%%%%%%%%%%%%%%%%%%%%%%%%%%%%%%%%%%%%
% Adjust potential strings to cell-arrays if required as cell-arrays
%%%%%%%%%%%%%%%%%%%%%%%%%%%%%%%%%%%%%%%%%%%%%%%%%%%%%%%%%%%%%%%%%%%%%%%%%%%       
if ischar(covarianceModels), covarianceModels = {covarianceModels}; end
if ischar(covariateModels),  covariateModels  = {covariateModels};  end
if ischar(errorModels),      errorModels      = {errorModels};      end
if ~iscell(IIVestimate),     IIVestimate      = {IIVestimate};      end
if ~iscell(POPestimate),     POPestimate      = {POPestimate};      end
if ~iscell(POPvalues0),      POPvalues0       = {POPvalues0};       end

if ischar(covariateModelsTV),  covariateModelsTV  = {covariateModelsTV};  end

%%%%%%%%%%%%%%%%%%%%%%%%%%%%%%%%%%%%%%%%%%%%%%%%%%%%%%%%%%%%%%%%%%%%%%%%%%%
% For now allow only a single time varying covariate model
%%%%%%%%%%%%%%%%%%%%%%%%%%%%%%%%%%%%%%%%%%%%%%%%%%%%%%%%%%%%%%%%%%%%%%%%%%%       
if length(covariateModelsTV) ~= 1,
    error('Only single time varying covariate model allowed.');
end

%%%%%%%%%%%%%%%%%%%%%%%%%%%%%%%%%%%%%%%%%%%%%%%%%%%%%%%%%%%%%%%%%%%%%%%%%%%
% Check if errorParam0 is defined and check if correctly
%%%%%%%%%%%%%%%%%%%%%%%%%%%%%%%%%%%%%%%%%%%%%%%%%%%%%%%%%%%%%%%%%%%%%%%%%%%       
try errorParam0             = modeltest.errorParam0;             catch, errorParam0 = cell(1,length(errorModels)); end
if ~iscell(errorParam0),      errorParam0      = {errorParam0};      end
if length(errorParam0) ~= length(errorModels),
    error('Incorrect number of errorParam0 entries - need to match errorModels.');
end

%%%%%%%%%%%%%%%%%%%%%%%%%%%%%%%%%%%%%%%%%%%%%%%%%%%%%%%%%%%%%%%%%%%%%%%%%%%
% Adjust covariateModelValues and COVestimate
%%%%%%%%%%%%%%%%%%%%%%%%%%%%%%%%%%%%%%%%%%%%%%%%%%%%%%%%%%%%%%%%%%%%%%%%%%%       
if length(covariateModels) == 1 && length(covariateModelValues) ~= 1,
    covariateModelValues ={covariateModelValues};
end
if length(covariateModels) == 1 && length(COVestimate) ~= 1,
    COVestimate ={COVestimate};
end

if isempty(covariateModelValues),
    covariateModelValues = cell(length(covariateModels),1);
end
if isempty(COVestimate),
    COVestimate = cell(length(covariateModels),1);
end

%%%%%%%%%%%%%%%%%%%%%%%%%%%%%%%%%%%%%%%%%%%%%%%%%%%%%%%%%%%%%%%%%%%%%%%%%%%
% Check covariateModelValues and COVestimate
%%%%%%%%%%%%%%%%%%%%%%%%%%%%%%%%%%%%%%%%%%%%%%%%%%%%%%%%%%%%%%%%%%%%%%%%%%%       
if length(covariateModelValues) ~= length(covariateModels),
    error('modeltest.covariateModelValues needs to have same length as modeltest.covariateModels.');
end
if length(COVestimate) ~= length(covariateModels),
    error('modeltest.covariateModelValues needs to have same length as modeltest.covariateModels.');
end

%%%%%%%%%%%%%%%%%%%%%%%%%%%%%%%%%%%%%%%%%%%%%%%%%%%%%%%%%%%%%%%%%%%%%%%%%%%
% Handle Monolix/NONMEM default options
%%%%%%%%%%%%%%%%%%%%%%%%%%%%%%%%%%%%%%%%%%%%%%%%%%%%%%%%%%%%%%%%%%%%%%%%%%%       
optionsNLME                                     = options;

%%%%%%%%%%%%%%%%%%%%%%%%%%%%%%%%%%%%%%%%%%%%%%%%%%%%%%%%%%%%%%%%%%%%%%%%%%%
% Load dataset, and check data format
%%%%%%%%%%%%%%%%%%%%%%%%%%%%%%%%%%%%%%%%%%%%%%%%%%%%%%%%%%%%%%%%%%%%%%%%%%%       
% Load dataset
analysisDataset         = IQMloadCSVdataset(analysisDatasetFile);

%%%%%%%%%%%%%%%%%%%%%%%%%%%%%%%%%%%%%%%%%%%%%%%%%%%%%%%%%%%%%%%%%%%%%%%%%%%
% Check unsupported administration routes
% ADM=1 is covering 1st order, 0th order, and mixed absorption for the popPK
% workflow. 
%%%%%%%%%%%%%%%%%%%%%%%%%%%%%%%%%%%%%%%%%%%%%%%%%%%%%%%%%%%%%%%%%%%%%%%%%%%       
ADMunique = unique(analysisDataset.ADM);
if sum(ADMunique>2)~=0,
    error('Unknown/unsupported ADM entries in dataset. 0: observation, 1: 0th/1st/mixed order absorption, 2: IV (bolus or infusion).');
end

%%%%%%%%%%%%%%%%%%%%%%%%%%%%%%%%%%%%%%%%%%%%%%%%%%%%%%%%%%%%%%%%%%%%%%%%%%%
% Check lag time and absorption model settings.
% If no absorption doses (ADM=1) present in the dataset and lagTime and 
% absorptionModel variables not on default values, then reset them to 
% default values. 
%%%%%%%%%%%%%%%%%%%%%%%%%%%%%%%%%%%%%%%%%%%%%%%%%%%%%%%%%%%%%%%%%%%%%%%%%%%       
% Check if absorption dose data present (ADM=1)
FLAG_ABSORPTION_DATA_PRESENT = 1;
if ~ismember(1,ADMunique),
    FLAG_ABSORPTION_DATA_PRESENT = 0;
    if sum(lagTime) ~= 0,
        warning('Dataset does not contain absorption doses (ADM=1). Estimation of lag time not considered.');
        lagTime = 0;
    end
    if sum(absorptionModel) ~= 0,
        warning('Dataset does not contain absorption doses (ADM=1). No absorption model considered.');
        absorptionModel = 1;
    end
end

%%%%%%%%%%%%%%%%%%%%%%%%%%%%%%%%%%%%%%%%%%%%%%%%%%%%%%%%%%%%%%%%%%%%%%%%%%%
% Check NONMEM issue 
% Fiv not possible to estimate with NONMEM since RATE not handled together
% with bioavailability. In this case MONOLIX needs to be used.
%
% Only needs to be checked if IV data present in the dataset.
%%%%%%%%%%%%%%%%%%%%%%%%%%%%%%%%%%%%%%%%%%%%%%%%%%%%%%%%%%%%%%%%%%%%%%%%%%%       

FLAG_NONMEM__RATE_BIOAVAILABILITY_ISSUE__OK = 1;

if ~isempty(find(analysisDataset.ADM==2)),
    % IV data present ... need to check
    
    % Get index Fiv
    ix_Fiv = strmatchIQM('Fiv',TemplateModels.ParameterNames.ODE,'exact');
    
    % If Fiv initial guess not 1 then NONMEM not ok
    for k=1:length(POPvalues0),
        if POPvalues0{k}(ix_Fiv) ~= 1,
            FLAG_NONMEM__RATE_BIOAVAILABILITY_ISSUE__OK = 0;
        end
    end
    
    % If Fiv estimated then NONMEM not ok
    for k=1:length(POPestimate),
        if POPestimate{k}(ix_Fiv) ~= 0,
            FLAG_NONMEM__RATE_BIOAVAILABILITY_ISSUE__OK = 0;
        end
    end
    
    % If FACTOR_UNITS not equal 1 then NONMEM not ok
    if FACTOR_UNITS~=1,
        FLAG_NONMEM__RATE_BIOAVAILABILITY_ISSUE__OK = 0;
    end
    
    % Error message if needed
    if FLAG_NONMEM && ~FLAG_NONMEM__RATE_BIOAVAILABILITY_ISSUE__OK,
        error(sprintf('NONMEM can not be used with these settings (estimation of Fiv or non-unity initial guess for Fiv).\nNONMEM is unable to combine bioavailability parameter with infusion RATE. Simple fix: For these model\nsettings, please use the more modern software MONOLIX, which can do this correctly without a lot of work-arounds.'));
    end
end


%%%%%%%%%%%%%%%%%%%%%%%%%%%%%%%%%%%%%%%%%%%%%%%%%%%%%%%%%%%%%%%%%%%%%%%%%%%
% Remove and create the folder in which to create the NLME projets
%%%%%%%%%%%%%%%%%%%%%%%%%%%%%%%%%%%%%%%%%%%%%%%%%%%%%%%%%%%%%%%%%%%%%%%%%%%
warning off; %#ok<*WNOFF>
try rmdir(modelProjectsFolder,'s'); catch, end; mkdir(modelProjectsFolder);
warning on; %#ok<*WNON>

%%%%%%%%%%%%%%%%%%%%%%%%%%%%%%%%%%%%%%%%%%%%%%%%%%%%%%%%%%%%%%%%%%%%%%%%%%%
% Open model Info Text file for output (create folder if non existent)
%%%%%%%%%%%%%%%%%%%%%%%%%%%%%%%%%%%%%%%%%%%%%%%%%%%%%%%%%%%%%%%%%%%%%%%%%%%
table_MODEL_INFO = {'<TH>' 'Model' 'Nr Compartments' 'Error model' 'Clearance' 'Absorption Model' 'Absorption Lagtime' 'Type' 'POPestimate' 'IIVestimate' 'Covariance Model' 'Covariate Model' 'Initial guesses'};

%%%%%%%%%%%%%%%%%%%%%%%%%%%%%%%%%%%%%%%%%%%%%%%%%%%%%%%%%%%%%%%%%%%%%%%%%%%
% Build the defined model space
%%%%%%%%%%%%%%%%%%%%%%%%%%%%%%%%%%%%%%%%%%%%%%%%%%%%%%%%%%%%%%%%%%%%%%%%%%%
count               = 0;
MODEL_INFO          = [];

% Cycle through all covariate definitions
for kcovariates = 1:length(covariateModels),
    
    % Cycle through all covariance definitions
    for kcovariances = 1:length(covarianceModels),
        
        % Cycle through all compartment definitions
        for kcompartments=1:length(numberCompartments),
            
            % Cycle through all error model definitions
            for kerrormodels=1:length(errorModels),
                errorParam0_k = errorParam0{kerrormodels};
                
                % Cycle through all clearance definitions
                for kclearance=1:length(saturableClearance),
                    
                    % Cycle through all absorption models to consider
                    for kabsorption=1:length(absorptionModel),
                    
                        % Cycle through all lagtime definitions
                        for klagtime=1:length(lagTime),
                            
                            % Cycle through POPestimate
                            for kpopestimate=1:length(POPestimate),
                                
                                % Cycle through IIVestimate
                                for kiivestimate=1:length(IIVestimate),
                                    
                                    % Cycle through POPvalues0
                                    for kpopvalues=1:length(POPvalues0),
                                        
                                        %%%%%%%%%%%%%%%%%%%%%%%%%%%%%%%%%%%%%%%%%%%%%%%%%%%%%%%%%%%%%
                                        % Create Project
                                        %%%%%%%%%%%%%%%%%%%%%%%%%%%%%%%%%%%%%%%%%%%%%%%%%%%%%%%%%%%%%
                                        count                   = count+1;
                                        % Get model name
                                        modelName               = [PROJECT_PREFIX preFillCharIQM(count,3,'0')];
                                        % Get project path
                                        projectPath             = [modelProjectsFolder '/' modelName];
                                        % Get data location and header information for monolix
                                        [p,f,e]                 = fileparts(analysisDatasetFile);
                                        data                    = [];
                                        data.path               = p;
                                        data.dataFileName       = [f e];
                                        data.header             = dataheaderNLME;
                                        % Define options
                                        optionsProject.POPestimate          = POPestimate{kpopestimate};
                                        optionsProject.POPvalues0           = POPvalues0{kpopvalues};
                                        optionsProject.IIVdistribution      = {}; % use default => log-normal!
                                        optionsProject.IIVestimate          = IIVestimate{kiivestimate};
                                        optionsProject.IIVvalues0           = IIVvalues0;
                                        optionsProject.errorModels          = errorModels{kerrormodels};
                                        optionsProject.covarianceModel      = covarianceModels{kcovariances};
                                        
                                        optionsProject.covariateModel       = covariateModels{kcovariates};
                                        optionsProject.covariateModelValues = covariateModelValues{kcovariates};
                                        optionsProject.COVestimate          = COVestimate{kcovariates};
                                        optionsProject.COVcentering.covs    = COVcentering.covs;
                                        optionsProject.COVcentering.values  = COVcentering.values;
                                        
                                        optionsProject.covariateModelTV     = covariateModelsTV{1}; % Only one allowed
                                        
                                        optionsProject.algorithm             = optionsNLME.algorithm;
                                        optionsProject.SILENT                = 1;
                                        
                                        optionsProject.errorParam0           = errorParam0_k;
                                        
                                        % Create the project after specification
                                        [FLAGanalyticModel,MODEL_SETTINGS] = createPopPK_NLMEproject_ODE_Analytic_IQM(...
                                            FLAG_NONMEM,FLAG_ABSORPTION_DATA_PRESENT,modelName,TemplateModels, FACTOR_UNITS,...
                                            numberCompartments(kcompartments),saturableClearance(kclearance), ...
                                            absorptionModel(kabsorption),lagTime(klagtime),...
                                            data,projectPath,dataRelPathFromProjectPath,optionsProject, ...
                                            FLAG_NONMEM__RATE_BIOAVAILABILITY_ISSUE__OK,analysisDataset);
                                       
                                        %%%%%%%%%%%%%%%%%%%%%%%%%%%%%%%%%%%%%%%%%%%%%%%%%%%%%%%%%%%
                                        % Get table with model information
                                        %%%%%%%%%%%%%%%%%%%%%%%%%%%%%%%%%%%%%%%%%%%%%%%%%%%%%%%%%%%
                                        clearanceText = 'Linear';
                                        if saturableClearance(kclearance)==1,
                                            clearanceText = 'Linear+Saturable';
                                        end
                                        
                                        if ~FLAG_ABSORPTION_DATA_PRESENT,
                                            lagtimeText = '-';
                                        else
                                            lagtimeText   = '-';
                                            if lagTime(klagtime)==1,
                                                lagtimeText   = 'Yes';
                                            end
                                        end
                                        
                                        modelTypeText = 'ODE';
                                        if FLAGanalyticModel,
                                            modelTypeText = 'Analytic';
                                        end
                                        
                                        if ~FLAG_ABSORPTION_DATA_PRESENT,
                                            absorptionModelText = '-';
                                        else
                                            absorptionModelText = '1st order';
                                            if absorptionModel(kabsorption) == 0,
                                                absorptionModelText = '0th order';
                                            elseif absorptionModel(kabsorption) == 2,
                                                absorptionModelText = 'Mixed (parallel) 0th/1st order';
                                            elseif absorptionModel(kabsorption) == 3,
                                                absorptionModelText = 'Mixed (sequential) 0th/1st order';
                                            end
                                        end
                                        
                                        table_MODEL_INFO{end+1,1} = '<TR>';
                                        table_MODEL_INFO{end,2}   = modelName;
                                        table_MODEL_INFO{end,3}   = numberCompartments(kcompartments);
                                        table_MODEL_INFO{end,4}   = errorModels{kerrormodels};
                                        table_MODEL_INFO{end,5}   = clearanceText;
                                        table_MODEL_INFO{end,6}   = absorptionModelText;
                                        table_MODEL_INFO{end,7}   = lagtimeText;
                                        table_MODEL_INFO{end,8}   = modelTypeText;
                                        table_MODEL_INFO{end,9}   = strtrim(sprintf('%d ',POPestimate{kpopestimate}));
                                        table_MODEL_INFO{end,10}   = strtrim(sprintf('%d ',IIVestimate{kiivestimate}));
                                        table_MODEL_INFO{end,11}  = MODEL_SETTINGS.covarianceModel;
                                        table_MODEL_INFO{end,12}  = MODEL_SETTINGS.covariateModel;
                                        table_MODEL_INFO{end,13}  = strtrim(sprintf('%d ',POPvalues0{kpopvalues}));
                                        
                                    end % popvalues0
                                end % iivestimate
                            end % popestimate
                        end % lagtime
                    end % absorption
                end % clearance
            end % error models
        end % compartments
    end % covariances
end % covariates
```
