## Supplementary material for "A systems biology analysis of adrenergically stimulated adiponectin exocytosis in white adipocytes": All scripts used in this work: createPopPK_MONOLIXprojectIQM.m

```
function createPopPK_MONOLIXprojectIQM(modelNameFIT,modelName,modelFile,parameterNames,FACTOR_UNITS,data,projectPath,options)

%% %%%%%%%%%%%%%%%%%%%%%%%%%%%%%%%%%%%%%%%%%%%%%%%%%%%%%%%%%%%%%%%%%%%%%%%%%
% Define Default Properties (Never changing)
%%%%%%%%%%%%%%%%%%%%%%%%%%%%%%%%%%%%%%%%%%%%%%%%%%%%%%%%%%%%%%%%%%%%%%%%%%%
projectName            = 'project';
resultsFolder          = 'RESULTS';

%%%%%%%%%%%%%%%%%%%%%%%%%%%%%%%%%%%%%%%%%%%%%%%%%%%%%%%%%%%%%%%%%%%%%%%%%%%
% Check input
%%%%%%%%%%%%%%%%%%%%%%%%%%%%%%%%%%%%%%%%%%%%%%%%%%%%%%%%%%%%%%%%%%%%%%%%%%%
try
    dataRelPathFromProject = data.dataRelPathFromProject;
    dataFileName           = data.dataFileName;
    dataHeaderIdent        = data.dataHeaderIdent;
    
    % Removal of TIMEPOS in dataHeaderIdent
    % TIMEPOS only needed for NONMEM ...
    dataHeaderIdent         = strrep(dataHeaderIdent,',TIMEPOS,',',IGNORE,');    
catch
    error('data input argument not defined correctly.');
end

%%%%%%%%%%%%%%%%%%%%%%%%%%%%%%%%%%%%%%%%%%%%%%%%%%%%%%%%%%%%%%%%%%%%%%%%%%%
% Handle optional arguments
%%%%%%%%%%%%%%%%%%%%%%%%%%%%%%%%%%%%%%%%%%%%%%%%%%%%%%%%%%%%%%%%%%%%%%%%%%%
try POPestimate                     = options.POPestimate;              catch, POPestimate = [];                             end
try POPvalues0                      = options.POPvalues0;               catch, POPvalues0 = [];                              end
try IIVdistribution                 = options.IIVdistribution;          catch, IIVdistribution = {};                         end
try IIVestimate                     = options.IIVestimate;              catch, IIVestimate = [];                             end
try IIVvalues0                      = options.IIVvalues0;               catch, IIVvalues0 = [];                              end
try errorModels                     = options.errorModels;              catch, errorModels = '';                             end
try errorParam0                     = options.errorParam0;              catch, errorParam0 = [];                             end
try covarianceModel                 = options.covarianceModel;          catch, covarianceModel = 'diagonal';                 end
try covariateModel                  = options.covariateModel;           catch, covariateModel = '';                          end
try covariateModelValues            = options.covariateModelValues;     catch, covariateModelValues = {};                    end
try COVestimate                     = options.COVestimate;              catch, COVestimate = {};                             end

try COVcentering_covs               = options.COVcentering.covs;        catch, COVcentering_covs = {};                       end
try COVcentering_values             = options.COVcentering.values;      catch, COVcentering_values = [];                     end

try SEED                            = options.algorithm.SEED;           catch, SEED = 123456;                                end
try K1                              = options.algorithm.K1;             catch, K1 = 500;                                     end
try K2                              = options.algorithm.K2;             catch, K2 = 200;                                     end
try K1_AUTO                         = options.algorithm.K1_AUTO;        catch, K1_AUTO = 0;                                  end
try K2_AUTO                         = options.algorithm.K2_AUTO;        catch, K2_AUTO = 0;                                  end
try NRCHAINS                        = options.algorithm.NRCHAINS;       catch, NRCHAINS = 1;                                 end
try SILENT                          = options.SILENT;                   catch, SILENT = 0;                                   end
try INDIVparametersetting           = options.algorithm.INDIVparametersetting;    catch, INDIVparametersetting = 'conditionalMode';    end
try LLsetting                       = options.algorithm.LLsetting;      catch, LLsetting = 'linearization';                  end
try FIMsetting                      = options.algorithm.FIMsetting;     catch, FIMsetting = 'linearization';                 end

try keepProjectFolder               = options.keepProjectFolder;                catch, keepProjectFolder = 0;                        end   

if ~iscell(COVcentering_covs),
    COVcentering_covs = {COVcentering_covs};
end

%%%%%%%%%%%%%%%%%%%%%%%%%%%%%%%%%%%%%%%%%%%%%%%%%%%%%%%%%%%%%%%%%%%%%%%%%%%
% Convert covariate model into different syntax
% '{CL,BMI0}, {Fsubcut,WT0}, {Vc,SEX,BMI0}'
% to
% {{'CL','BMI0'}, {'Fsubcut','WT0'}, {'Vc','SEX','BMI0'}}
%%%%%%%%%%%%%%%%%%%%%%%%%%%%%%%%%%%%%%%%%%%%%%%%%%%%%%%%%%%%%%%%%%%%%%%%%%%
if ~isempty(covariateModel),
    terms = explodePCIQM(covariateModel,',','{','}');
    y = {};
    for k=1:length(terms),
        x = strrep(strtrim(terms{k}),' ','');
        x = strrep(x,'{','{''');
        x = strrep(x,'}','''}');
        x = strrep(x,',',''',''');
        y{k} = eval(x);
    end
    covariateModel = y;
end

%%%%%%%%%%%%%%%%%%%%%%%%%%%%%%%%%%%%%%%%%%%%%%%%%%%%%%%%%%%%%%%%%%%%%%%%%%%
% Check covariateModelValues
%%%%%%%%%%%%%%%%%%%%%%%%%%%%%%%%%%%%%%%%%%%%%%%%%%%%%%%%%%%%%%%%%%%%%%%%%%%
if isempty(covariateModel) && ~isempty(covariateModelValues),
    error('If you define covariateModelValues, you also need to define the covariateModel.');
end

if isempty(covariateModelValues),
    % Determine default covariateModelValues
    covariateModelValues = {};
    for k=1:length(covariateModel),
        covariateModelValues{k} = zeros(1,length(covariateModel{k})-1);
    end
else
    % Check correct length of covariateModelValues elements
    if length(covariateModel) ~= length(covariateModelValues),
        error('Number of elements in covariateModel and covariateModelValues needs to match.');
    end
    for k=1:length(covariateModel),
        if length(covariateModel{k})-1 ~= length(covariateModelValues{k}),
            error('Length of single elements in covariateModel and covariateModelValues needs to match (covariateModelValues elements being one shorter).');
        end            
    end    
end


%%%%%%%%%%%%%%%%%%%%%%%%%%%%%%%%%%%%%%%%%%%%%%%%%%%%%%%%%%%%%%%%%%%%%%%%%%%
% Check COVestimate
%%%%%%%%%%%%%%%%%%%%%%%%%%%%%%%%%%%%%%%%%%%%%%%%%%%%%%%%%%%%%%%%%%%%%%%%%%%
if isempty(covariateModel) && ~isempty(COVestimate),
    error('If you define COVestimate, you also need to define the covariateModel.');
end

if isempty(COVestimate),
    % Determine default COVestimate - all are estimates
    COVestimate = {};
    for k=1:length(covariateModel),
        COVestimate{k} = ones(1,length(covariateModel{k})-1);
    end
else
    % Check correct length of COVestimate elements
    if length(covariateModel) ~= length(COVestimate),
        error('Number of elements in covariateModel and COVestimate needs to match.');
    end
    for k=1:length(covariateModel),
        if length(covariateModel{k})-1 ~= length(COVestimate{k}),
            error('Length of single elements in covariateModel and COVestimate needs to match (COVestimate elements being one shorter).');
        end            
    end    
end

%%%%%%%%%%%%%%%%%%%%%%%%%%%%%%%%%%%%%%%%%%%%%%%%%%%%%%%%%%%%%%%%%%%%%%%%%%%
% Create and change into project path
%%%%%%%%%%%%%%%%%%%%%%%%%%%%%%%%%%%%%%%%%%%%%%%%%%%%%%%%%%%%%%%%%%%%%%%%%%%
warning off
oldpath = pwd;
if ~keepProjectFolder,
    try, rmdir(projectPath,'s'); catch, end
end
mkdir(projectPath); cd(projectPath)
mkdir(resultsFolder);
warning on

%%%%%%%%%%%%%%%%%%%%%%%%%%%%%%%%%%%%%%%%%%%%%%%%%%%%%%%%%%%%%%%%%%%%%%%%%%%
% Check if datafile exists and csv file and load some information
%%%%%%%%%%%%%%%%%%%%%%%%%%%%%%%%%%%%%%%%%%%%%%%%%%%%%%%%%%%%%%%%%%%%%%%%%%%
dataFile = [dataRelPathFromProject '/' dataFileName];
try
    dataheader = IQMloadCSVdataset(dataFile,1);
catch
    cd(oldpath);
    error('Please check if the data file "%s" exists.',dataFile)
end
% Check if length of header identical to dataHeaderIdent
if length(explodePCIQM(dataHeaderIdent,',')) ~= length(dataheader),
    cd(oldpath);
    error('Please check: The data header identifiers do not have the same length as the number of columns in the dataset.')
end
% Determine continuous and categorical covariates
IDs = explodePCIQM(dataHeaderIdent,',');
covIDs = strmatchIQM('COV',upper(IDs));
covNames = dataheader(covIDs);
catIDs = strmatchIQM('CAT',upper(IDs));
catNames = dataheader(catIDs);
% No regression parameters to be expected!

%%%%%%%%%%%%%%%%%%%%%%%%%%%%%%%%%%%%%%%%%%%%%%%%%%%%%%%%%%%%%%%%%%%%%%%%%%%
% Loading dataset and determining medians for covariates
%%%%%%%%%%%%%%%%%%%%%%%%%%%%%%%%%%%%%%%%%%%%%%%%%%%%%%%%%%%%%%%%%%%%%%%%%%%
% Load dataset
dataCSV = IQMloadCSVdataset(fullfile(dataRelPathFromProject,dataFileName));
dataheader = dataCSV.Properties.VariableNames;
% Determine index of COV columns and their names
terms = explodePCIQM(dataHeaderIdent);
ixCOVs = strmatchIQM('COV',terms,'exact');
if ~isempty(ixCOVs),
    dataheaderCOVs = dataheader(ixCOVs);
    % Determine index of ID column and ID name
    terms = explodePCIQM(dataHeaderIdent);
    ixID = strmatchIQM('ID',terms,'exact');
    dataheaderID = dataheader(ixID);
    % Determine median values across ID column
    allID = eval(sprintf('unique(dataCSV.%s);',dataheaderID{1}));
    allCOVs = NaN(length(allID),length(ixCOVs));
    for k=1:length(allID),
        datak = eval(sprintf('dataCSV(dataCSV.%s==allID(k),ixCOVs);',dataheaderID{1}));
        allCOVs(k,:) = table2array(datak(1,:));
    end
    covariateMedianValues = median(allCOVs);
    covariateMedianNames = dataheaderCOVs;
    
    % Handle custom centering values
    for k=1:length(COVcentering_covs),
        ix = strmatchIQM(COVcentering_covs{k},covariateMedianNames,'exact');
        covariateMedianValues(ix) = COVcentering_values(k);
    end
    
    if ~SILENT, 
        disp(' ')
        disp('==================================================================');
        disp('Analysis of dataset for covariates - determine the median values  ')
        disp(' Results:');
        for k=1:length(covariateMedianValues),
            disp(sprintf('   median(%s) = %g',covariateMedianNames{k},covariateMedianValues(k)));
        end
        disp('These values will be used to center the continuous covariates')
        disp('==================================================================');
        disp(' ')
    end
end

%%%%%%%%%%%%%%%%%%%%%%%%%%%%%%%%%%%%%%%%%%%%%%%%%%%%%%%%%%%%%%%%%%%%%%%%%%%
% Check POPestimate thing
%%%%%%%%%%%%%%%%%%%%%%%%%%%%%%%%%%%%%%%%%%%%%%%%%%%%%%%%%%%%%%%%%%%%%%%%%%%
if isempty(POPestimate),
    POPestimate = ones(1,length(parameterNames));
end

%%%%%%%%%%%%%%%%%%%%%%%%%%%%%%%%%%%%%%%%%%%%%%%%%%%%%%%%%%%%%%%%%%%%%%%%%%%
% Check POPvalues0 thing
%%%%%%%%%%%%%%%%%%%%%%%%%%%%%%%%%%%%%%%%%%%%%%%%%%%%%%%%%%%%%%%%%%%%%%%%%%%
if isempty(POPvalues0),
    POPvalues0 = ones(1,length(parameterNames));
end

%%%%%%%%%%%%%%%%%%%%%%%%%%%%%%%%%%%%%%%%%%%%%%%%%%%%%%%%%%%%%%%%%%%%%%%%%%%
% Check IIV distribution things
%%%%%%%%%%%%%%%%%%%%%%%%%%%%%%%%%%%%%%%%%%%%%%%%%%%%%%%%%%%%%%%%%%%%%%%%%%%
if isempty(IIVdistribution),
    IIVdistribution = {};
    for k=1:length(parameterNames),
        IIVdistribution{k} = 'L';
    end
end

% Check contents
test = IIVdistribution;
for k=1:length(IIVdistribution),
    if ~ismember(test{k},{'L','N','G'}),
        cd(oldpath);
        error('Please make sure that only "N", "L", or "G" appear in the "IIVdistribution" variable.');
    end
end

% Check length
if length(IIVdistribution) ~= length(parameterNames),
    cd(oldpath);
    error('Please make sure that an equal number of IIVdistribution is defined as estimated parameters in the model.');
end

%%%%%%%%%%%%%%%%%%%%%%%%%%%%%%%%%%%%%%%%%%%%%%%%%%%%%%%%%%%%%%%%%%%%%%%%%%%
% Check IIV estimation things
%%%%%%%%%%%%%%%%%%%%%%%%%%%%%%%%%%%%%%%%%%%%%%%%%%%%%%%%%%%%%%%%%%%%%%%%%%%
if isempty(IIVestimate),
    IIVestimate = ones(1,length(parameterNames));
end
% Check length
if length(IIVestimate) ~= length(parameterNames),
    cd(oldpath);
    error('Please make sure that an equal number of IIVestimate is defined as estimated parameters in the model.');
end

%%%%%%%%%%%%%%%%%%%%%%%%%%%%%%%%%%%%%%%%%%%%%%%%%%%%%%%%%%%%%%%%%%%%%%%%%%%
% Check IIVvalues0 thing
%%%%%%%%%%%%%%%%%%%%%%%%%%%%%%%%%%%%%%%%%%%%%%%%%%%%%%%%%%%%%%%%%%%%%%%%%%%
if isempty(IIVvalues0),
    IIVvalues0 = ones(1,length(parameterNames));
end
if length(parameterNames) ~= length(IIVvalues0),
    cd(oldpath);
    error('Please make sure IIVvalues0 is of same length as number of parameters to be estimated.');
end

%%%%%%%%%%%%%%%%%%%%%%%%%%%%%%%%%%%%%%%%%%%%%%%%%%%%%%%%%%%%%%%%%%%%%%%%%%%
% Check residual error things
%%%%%%%%%%%%%%%%%%%%%%%%%%%%%%%%%%%%%%%%%%%%%%%%%%%%%%%%%%%%%%%%%%%%%%%%%%%
if isempty(errorModels),
    errorModels = 'comb1';
end
test = errorModels;
test = strtrim(strrep(strrep(strrep(strrep(strrep(strrep(strrep(test,'const',''),'prop',''),'comb1',''),'exp',''),'band(0,100)',''),'logit',''),',',''));
if ~isempty(test),
    cd(oldpath);
    error('Please make sure that only "const", "prop", "comb1", or "exp" appear in the "errorModels" variable.');
end
% Check length
errors = explodePCIQM(errorModels,',');
if length(errors) ~= 1,
    cd(oldpath);
    error('Please make sure that only one residual error model is defined.');
end

%%%%%%%%%%%%%%%%%%%%%%%%%%%%%%%%%%%%%%%%%%%%%%%%%%%%%%%%%%%%%%%%%%%%%%%%%%%
% Handle empty errorParam0
%%%%%%%%%%%%%%%%%%%%%%%%%%%%%%%%%%%%%%%%%%%%%%%%%%%%%%%%%%%%%%%%%%%%%%%%%%%
if isempty(errorParam0),
    terms = explodePCIQM(errorModels);
    for k=1:length(terms),
        if strcmp(lower(terms{k}),'const'),
            errorParam0(end+1) = 1;
        elseif strcmp(lower(terms{k}),'prop'),
            errorParam0(end+1) = 0.3;
        elseif strcmp(lower(terms{k}),'comb1'),
            errorParam0(end+1) = 1;
            errorParam0(end+1) = 0.3;          
        elseif strcmp(lower(terms{k}),'exp'),
            errorParam0(end+1) = 1;
        end
    end
end

%%%%%%%%%%%%%%%%%%%%%%%%%%%%%%%%%%%%%%%%%%%%%%%%%%%%%%%%%%%%%%%%%%%%%%%%%%%
% Check errorParam0
%%%%%%%%%%%%%%%%%%%%%%%%%%%%%%%%%%%%%%%%%%%%%%%%%%%%%%%%%%%%%%%%%%%%%%%%%%%
terms = explodePCIQM(errorModels);
nrneededelements = 0;
for k=1:length(terms),
    if strcmpi(terms{k},'const'),
        nrneededelements = nrneededelements+1;
    elseif strcmpi(terms{k},'prop'),
        nrneededelements = nrneededelements+1;
    elseif strcmpi(terms{k},'comb1'),
        nrneededelements = nrneededelements+2;
    elseif strcmpi(terms{k},'exp'),
        nrneededelements = nrneededelements+1;
    end
end
if length(errorParam0) ~= nrneededelements,
    error('Incorrect number of elements in options.errorParam0.');
end

%%%%%%%%%%%%%%%%%%%%%%%%%%%%%%%%%%%%%%%%%%%%%%%%%%%%%%%%%%%%%%%%%%%%%%%%%%%
% Check covariance model
%%%%%%%%%%%%%%%%%%%%%%%%%%%%%%%%%%%%%%%%%%%%%%%%%%%%%%%%%%%%%%%%%%%%%%%%%%%
if isempty(covarianceModel),
    covarianceModel = 'diagonal';
elseif ~strcmp(covarianceModel,'diagonal'),
    % Need to check that none of the parameters for which no IIV is estimated is used in the covarianceModel
    param_est_noIIV = parameterNames(find(~IIVestimate));
    for k=1:length(param_est_noIIV),
        if ~isempty(regexp(covarianceModel,['\<' param_est_noIIV{k} '\>'])),
            cd(oldpath);
            error('Please make sure none of the parameters for which no IIV is estimated is used in the covarianceModel settings.');
        end
    end
    % Check that all parameters in the covariance model actually are model parameters
    param = {parameterNames};
    test  = covarianceModel;
    for k=1:length(param),
        test = regexprep(test,['\<' param{k} '\>'],'');
    end
    test = strrep(test,'{','');
    test = strrep(test,'}','');
    test = strrep(test,',','');
    if ~isempty(test),
        cd(oldpath);
        error('Please make sure that covarianceModel only contains parameter names in the model.');
    end
end

%%%%%%%%%%%%%%%%%%%%%%%%%%%%%%%%%%%%%%%%%%%%%%%%%%%%%%%%%%%%%%%%%%%%%%%%%%%
% Check LL setting
%%%%%%%%%%%%%%%%%%%%%%%%%%%%%%%%%%%%%%%%%%%%%%%%%%%%%%%%%%%%%%%%%%%%%%%%%%%
if isempty(LLsetting),
    LLsetting = 'both';
end
if isempty(strmatchIQM(LLsetting,{'linearization','importantSampling','both'})),
    cd(oldpath);
    error('Please make sure LLsetting has one of the following values: "linearization", "importantSampling", "both"=""');
end

%%%%%%%%%%%%%%%%%%%%%%%%%%%%%%%%%%%%%%%%%%%%%%%%%%%%%%%%%%%%%%%%%%%%%%%%%%%
% Check covariate model things
%%%%%%%%%%%%%%%%%%%%%%%%%%%%%%%%%%%%%%%%%%%%%%%%%%%%%%%%%%%%%%%%%%%%%%%%%%%
% First check that all first elements are estimated parameters of the model
for k=1:length(covariateModel),
    param = covariateModel{k}{1};
    if isempty(strmatchIQM(param,parameterNames,'exact')),
        cd(oldpath);
        error('Please make sure that all parameters for which covariates are defined are defined in the model.');
    end
end
% Second check that all defined covariates actually are covariates
covcatNames = [covNames catNames];
for k=1:length(covariateModel),
    for k2=2:length(covariateModel{k}),
        cov = covariateModel{k}{k2};
        if isempty(strmatchIQM(cov,covcatNames,'exact')),
            cd(oldpath);
            error('Please make sure that all covariates, defined in covariateModel, are defined in the dataset.');
        end
    end
end

%%%%%%%%%%%%%%%%%%%%%%%%%%%%%%%%%%%%%%%%%%%%%%%%%%%%%%%%%%%%%%%%%%%%%%%%%%%
% OPEN File
%%%%%%%%%%%%%%%%%%%%%%%%%%%%%%%%%%%%%%%%%%%%%%%%%%%%%%%%%%%%%%%%%%%%%%%%%%%
fid = fopen([projectName '.mlxtran'],'w');

%%%%%%%%%%%%%%%%%%%%%%%%%%%%%%%%%%%%%%%%%%%%%%%%%%%%%%%%%%%%%%%%%%%%%%%%%%%
% INFO
%%%%%%%%%%%%%%%%%%%%%%%%%%%%%%%%%%%%%%%%%%%%%%%%%%%%%%%%%%%%%%%%%%%%%%%%%%%
fprintf(fid,'; MLXTRAN PROJECT, created using IQM Tools\r\n');
fprintf(fid,'; Date: %s\r\n',datestr(now,'yyyy-mmm-DD HH:MM'));
fprintf(fid,'; By:   %s\r\n',usernameIQM());
fprintf(fid,'\r\n');

%%%%%%%%%%%%%%%%%%%%%%%%%%%%%%%%%%%%%%%%%%%%%%%%%%%%%%%%%%%%%%%%%%%%%%%%%%%
% Placeholder for project information
%%%%%%%%%%%%%%%%%%%%%%%%%%%%%%%%%%%%%%%%%%%%%%%%%%%%%%%%%%%%%%%%%%%%%%%%%%%
fprintf(fid,'; ==PROJECT HEADER START===================================================\r\n');
fprintf(fid,'PROJECT_HEADER_PLACEHOLDER\r\n');
fprintf(fid,'; ==PROJECT HEADER END=====================================================\r\n');
fprintf(fid,'\r\n');

%%%%%%%%%%%%%%%%%%%%%%%%%%%%%%%%%%%%%%%%%%%%%%%%%%%%%%%%%%%%%%%%%%%%%%%%%%%
% DESCRIPTION
%%%%%%%%%%%%%%%%%%%%%%%%%%%%%%%%%%%%%%%%%%%%%%%%%%%%%%%%%%%%%%%%%%%%%%%%%%%
fprintf(fid,'; =============================================\r\n');
fprintf(fid,'DESCRIPTION:\r\n');
fprintf(fid,'; =============================================\r\n');
fprintf(fid,'\t%s\r\n',modelNameFIT);
fprintf(fid,'\r\n');

%%%%%%%%%%%%%%%%%%%%%%%%%%%%%%%%%%%%%%%%%%%%%%%%%%%%%%%%%%%%%%%%%%%%%%%%%%%
% DATA
%%%%%%%%%%%%%%%%%%%%%%%%%%%%%%%%%%%%%%%%%%%%%%%%%%%%%%%%%%%%%%%%%%%%%%%%%%%
fprintf(fid,'; =============================================\r\n');
fprintf(fid,'DATA:\r\n');
fprintf(fid,'; =============================================\r\n');
fprintf(fid,'\tpath = "%%MLXPROJECT%%/%s/",\r\n',dataRelPathFromProject);
fprintf(fid,'\tfile  ="%s",\r\n',dataFileName);
fprintf(fid,'\theaders = {%s},\r\n',dataHeaderIdent);
fprintf(fid,'\tcolumnDelimiter = ","\r\n');
fprintf(fid,'\r\n');

%%%%%%%%%%%%%%%%%%%%%%%%%%%%%%%%%%%%%%%%%%%%%%%%%%%%%%%%%%%%%%%%%%%%%%%%%%%
% VARIABLES
%%%%%%%%%%%%%%%%%%%%%%%%%%%%%%%%%%%%%%%%%%%%%%%%%%%%%%%%%%%%%%%%%%%%%%%%%%%
fprintf(fid,'; =============================================\r\n');
fprintf(fid,'VARIABLES:\r\n');
fprintf(fid,'; =============================================\r\n');
% Assume all covariates defined in dataset are used ...
% Continuous are always log transformed and centered by median
% Categorical are always kept as they are
text = '';
% Write out continuous first
for k=1:length(covNames),
    text = sprintf('%s\t%s,\r\n',text,covNames{k});
    covname = covNames{k};
    % Scale covariate by median value from dataset
    ixmedian = strmatchIQM(covname,covariateMedianNames,'exact');
    covname_weighted = sprintf('%s/%g',covname,covariateMedianValues(ixmedian));
    text = sprintf('%s\tt_%s = log(%s) [use=cov],\r\n',text,covname,covname_weighted);
end
% Write out categorical
for k=1:length(catNames),
    text = sprintf('%s\t%s [use=cov, type=cat],\r\n',text,catNames{k});
end
% Remove last comma and write text to file
fprintf(fid,text(1:end-3));
fprintf(fid,'\r\n');
fprintf(fid,'\r\n');

% Create BETACOVNAMES and BETACOVTRANS information for header
BETACOVNAMES = {};
BETACOVTRANS = {};
for k=1:length(covariateModel),
    for k2=2:length(covariateModel{k}),
        if ~isempty(strmatchIQM(covariateModel{k}{k2},covNames,'exact')),
            BETACOVNAMES{end+1} = sprintf('beta_%s(%s)',covariateModel{k}{1},covariateModel{k}{k2});
            ixmedian = strmatchIQM(covariateModel{k}{k2},covariateMedianNames,'exact');
            BETACOVTRANS{end+1} = sprintf('log(cov/%g)',covariateMedianValues(ixmedian));
        end
    end
end

% Create BETACATNAMES and BETACATREFERENCE information for header
BETACATNAMES        = {};
BETACATREFERENCE    = [];
for k=1:length(covariateModel),
    for k2=2:length(covariateModel{k}),
        if ~isempty(strmatchIQM(covariateModel{k}{k2},catNames,'exact')),
            BETACATNAMES{end+1} = sprintf('beta_%s(%s)',covariateModel{k}{1},covariateModel{k}{k2});
            BETACATREFERENCE(end+1) = min(unique(dataCSV.(covariateModel{k}{k2})));
        end
    end
end

% Determine all categories for categorical covariates and store them as
% metadata in the header of the project.mlxtran file
CAT_CATEGORIES = {};
for k=1:length(catNames),
    x = unique(dataCSV.(catNames{k}));
    x = sprintf('%g,',x);
    x = ['[' x(1:end-1) ']'];
    CAT_CATEGORIES{k} = x;
end
CAT_CATEGORIES = sprintf('%s,',CAT_CATEGORIES{:});
CAT_CATEGORIES = [CAT_CATEGORIES(1:end-1)];

%%%%%%%%%%%%%%%%%%%%%%%%%%%%%%%%%%%%%%%%%%%%%%%%%%%%%%%%%%%%%%%%%%%%%%%%%%%
% INDIVIDUAL
%%%%%%%%%%%%%%%%%%%%%%%%%%%%%%%%%%%%%%%%%%%%%%%%%%%%%%%%%%%%%%%%%%%%%%%%%%%
fprintf(fid,'; =============================================\r\n');
fprintf(fid,'INDIVIDUAL:\r\n');
fprintf(fid,'; =============================================\r\n');
% Write out parameters to estimate. Assume iiv=yes on all of them by default. 
% If no IIV desired then rather fix omega to 0.01.
text = '';
PARAM_TRANSNAME_STRING = {};
PARAM_INVTRANSNAME_STRING = {};

for k=1:length(parameterNames),
    if IIVdistribution{k} == 'L', 
        dtext = 'logNormal'; 
        PARAM_INVTRANSNAME_STRING{k} = 'log(psi)';
        PARAM_TRANSNAME_STRING{k} = 'exp(phi)';        
    end
    if IIVdistribution{k} == 'N', 
        dtext = 'Normal';
        PARAM_INVTRANSNAME_STRING{k} = '(psi)';
        PARAM_TRANSNAME_STRING{k} = '(phi)';
    end
    if IIVdistribution{k} == 'G', 
        dtext = 'logitNormal'; 
        PARAM_INVTRANSNAME_STRING{k} = 'log(psi./(1-psi))';
        PARAM_TRANSNAME_STRING{k} = 'exp(phi)./(1+exp(phi))';        
    end
    % check if IIV (not if both random effect and population value not estimated)
    if IIVestimate(k) == 0,
        iiv='no';
    else
        iiv='yes';
    end
    % check for covariates to use
    param = parameterNames{k};
    covs = {};
    for k2=1:length(covariateModel),
        if strcmp(param,covariateModel{k2}{1}),
            covs = covariateModel{k2}(2:end);
        end
    end
    % Attach "t_" to continuous covariate names, keep categorical covariate names same
    for k2=1:length(covs),
        if ~isempty(strmatchIQM(covs{k2},covNames,'exact')),
            covs{k2} = ['t_' covs{k2}];
        end
    end
    % Write it out
    if isempty(covs),
        text = sprintf('%s\t%s = {distribution=%s, iiv=%s},\r\n',text,param,dtext,iiv);
    else
        % Create cov text
        covText = '';
        for k2=1:length(covs),
            covText = sprintf('%s%s,',covText,covs{k2});
        end
        covText = covText(1:end-1);
        text = sprintf('%s\t%s = {distribution=%s, covariate={%s}, iiv=%s},\r\n',text,param,dtext,covText,iiv);
    end        
end
% Remove last comma and write text to file
fprintf(fid,text(1:end-3));
fprintf(fid,'\r\n');
fprintf(fid,'\r\n');

%%%%%%%%%%%%%%%%%%%%%%%%%%%%%%%%%%%%%%%%%%%%%%%%%%%%%%%%%%%%%%%%%%%%%%%%%%%
% CORRELATION
%%%%%%%%%%%%%%%%%%%%%%%%%%%%%%%%%%%%%%%%%%%%%%%%%%%%%%%%%%%%%%%%%%%%%%%%%%%
if ~strcmp(covarianceModel,'diagonal'),
    fprintf(fid,'; =============================================\r\n');
    fprintf(fid,'CORRELATION:\r\n');
    fprintf(fid,'; =============================================\r\n');
    fprintf(fid,'\tcorrelationIIV = {%s}\r\n',covarianceModel);
    fprintf(fid,'\r\n');
end

%%%%%%%%%%%%%%%%%%%%%%%%%%%%%%%%%%%%%%%%%%%%%%%%%%%%%%%%%%%%%%%%%%%%%%%%%%%
% STRUCTURAL_MODEL
%%%%%%%%%%%%%%%%%%%%%%%%%%%%%%%%%%%%%%%%%%%%%%%%%%%%%%%%%%%%%%%%%%%%%%%%%%%
% copy model to project folder
copyfile(modelFile,'.');
% add FACTOR_UNITS
contents = fileread(modelName);
contents = strrep(contents,'FACTOR_UNITS = 1',sprintf('FACTOR_UNITS = %g',FACTOR_UNITS));
fid2 = fopen(modelName,'w');
fprintf(fid2,'%s',contents);
fclose(fid2);
fprintf(fid,'; =============================================\r\n');
fprintf(fid,'STRUCTURAL_MODEL:\r\n');
fprintf(fid,'; =============================================\r\n');
fprintf(fid,'\tfile = "%s",\r\n',modelName);
fprintf(fid,'\tpath = "%%MLXPROJECT%%/",\r\n');
fprintf(fid,'\toutput = {Cc}');
fprintf(fid,'\r\n');
fprintf(fid,'\r\n');

%%%%%%%%%%%%%%%%%%%%%%%%%%%%%%%%%%%%%%%%%%%%%%%%%%%%%%%%%%%%%%%%%%%%%%%%%%%
% OBSERVATIONS
%%%%%%%%%%%%%%%%%%%%%%%%%%%%%%%%%%%%%%%%%%%%%%%%%%%%%%%%%%%%%%%%%%%%%%%%%%%
fprintf(fid,'; =============================================\r\n');
fprintf(fid,'OBSERVATIONS:\r\n');
fprintf(fid,'; =============================================\r\n');
% Only consider "continuous" observations with IQM Tools conversion 
errors = explodePCIQM(errorModels,',');
text = '';
for k=1:length(errors),
    if strcmp(errors{k},'const'), errorModel = 'constant'; end
    if strcmp(errors{k},'prop'), errorModel = 'proportional'; end
    if strcmp(errors{k},'comb1'), errorModel = 'combined1'; end
    if strcmp(errors{k},'exp'), errorModel = 'exponential'; end
    if strcmp(errors{k},'logit'), errorModel = 'logit'; end
    if strcmp(errors{k},'band(0,100)'), errorModel = 'band(0,100)'; end
    text = sprintf('%s\ty%d = {type=continuous, prediction=Cc, error=%s},\r\n',text,k,errorModel);
end
% Remove last comma and write text to file
fprintf(fid,text(1:end-3));
fprintf(fid,'\r\n');
fprintf(fid,'\r\n');

%%%%%%%%%%%%%%%%%%%%%%%%%%%%%%%%%%%%%%%%%%%%%%%%%%%%%%%%%%%%%%%%%%%%%%%%%%%
% TASKS
%%%%%%%%%%%%%%%%%%%%%%%%%%%%%%%%%%%%%%%%%%%%%%%%%%%%%%%%%%%%%%%%%%%%%%%%%%%
fprintf(fid,'; =============================================\r\n');
fprintf(fid,'TASKS:\r\n');
fprintf(fid,'; =============================================\r\n');
fprintf(fid,'\t; settings\r\n');
fprintf(fid,'\tglobalSettings={\r\n');
fprintf(fid,'\t\twithVariance=no,\r\n'); % Always estimate standard deviations of IIVs
fprintf(fid,'\t\tsettingsGraphics="%%MLXPROJECT%%/project_graphics.xmlx",\r\n');
fprintf(fid,'\t\tsettingsAlgorithms="%%MLXPROJECT%%/project_algorithms.xmlx",\r\n');
fprintf(fid,'\t\tresultFolder="%%MLXPROJECT%%/%s"},\r\n',resultsFolder);
fprintf(fid,'\t; workflow\r\n');
fprintf(fid,'\testimatePopulationParameters(\r\n');
fprintf(fid,'\t\tinitialValues={\r\n');
% write out population parameter initial values
for k=1:length(POPestimate),
    method = '';
    if POPestimate(k) == 0,
        method = '[method=FIXED]';
    end
    fprintf(fid,'\t\t\tpop_{%s} = %g %s,\r\n',parameterNames{k},POPvalues0(k),method);
end

% write out covariate coefficient initial guesses
for k1=1:length(covariateModel),
    for k2=2:length(covariateModel{k1}),
        covarvalue = covariateModelValues{k1}(k2-1);
        if COVestimate{k1}(k2-1),
            method = '';
        else
            method = '[method=FIXED]';
        end
        ix = strmatchIQM(covariateModel{k1}{k2},covNames,'exact');
        if isempty(ix),
            fprintf(fid,'\t\t\tbeta_{%s,%s} = %g %s,\r\n',covariateModel{k1}{1},covariateModel{k1}{k2},covarvalue,method);
        else
            fprintf(fid,'\t\t\tbeta_{%s,t_%s} = %g %s,\r\n',covariateModel{k1}{1},covariateModel{k1}{k2},covarvalue,method);
        end
    end
end

% write out residual error model
errors = explodePCIQM(errorModels,',');
count = 1;
for k=1:length(errors),
    if strcmp(errors{k},'const'), 
        fprintf(fid,'\t\t\ta_y%d = %g,\r\n',k,errorParam0(count));
        count = count + 1;
    end
    if strcmp(errors{k},'prop'), 
        fprintf(fid,'\t\t\tb_y%d = %g,\r\n',k,errorParam0(count));
        count = count + 1;
    end
    if strcmp(errors{k},'comb1'), 
        fprintf(fid,'\t\t\ta_y%d = %g,\r\n',k,errorParam0(count));
        count = count + 1;
        fprintf(fid,'\t\t\tb_y%d = %g,\r\n',k,errorParam0(count));
        count = count + 1;
    end
    if strcmp(errors{k},'exp'), 
        fprintf(fid,'\t\t\ta_y%d = %g,\r\n',k,errorParam0(count));
        count = count + 1;
    end
end

% write out population parameter initial values
text = '';
for k=1:length(parameterNames),
    if IIVestimate(k)==1,
        value0 = IIVvalues0(k);
        text = sprintf('%s\t\t\tomega_{%s} = %g,\r\n',text,parameterNames{k},value0);
    elseif IIVestimate(k)==2,
        value0 = IIVvalues0(k);
        text = sprintf('%s\t\t\tomega_{%s} = %g [method=FIXED],\r\n',text,parameterNames{k},value0);
    end
end
fprintf(fid,text(1:end-3));
fprintf(fid,'\r\n');

fprintf(fid,'\t\t} ),\r\n');
if strcmp(FIMsetting,'linearization'),
    fprintf(fid,'\testimateFisherInformationMatrix( method={linearization} ),\r\n');
else
    fprintf(fid,'\testimateFisherInformationMatrix( method={stochasticApproximation} ),\r\n');
end
fprintf(fid,'\testimateIndividualParameters( method={%s} ),\r\n',INDIVparametersetting);
if strcmp(LLsetting,'linearization'),
    fprintf(fid,'\testimateLogLikelihood(method={linearization}),\r\n');
elseif strcmp(LLsetting,'importantSampling'),
    fprintf(fid,'\testimateLogLikelihood(method={importantSampling}),\r\n');
elseif strcmp(LLsetting,'both'),
    fprintf(fid,'\testimateLogLikelihood(method={importantSampling,linearization}),\r\n');
end
fprintf(fid,'\tdisplayGraphics()');
fprintf(fid,'\r\n');

%%%%%%%%%%%%%%%%%%%%%%%%%%%%%%%%%%%%%%%%%%%%%%%%%%%%%%%%%%%%%%%%%%%%%%%%%%%
% CLOSE File
%%%%%%%%%%%%%%%%%%%%%%%%%%%%%%%%%%%%%%%%%%%%%%%%%%%%%%%%%%%%%%%%%%%%%%%%%%%
fclose(fid);

%%%%%%%%%%%%%%%%%%%%%%%%%%%%%%%%%%%%%%%%%%%%%%%%%%%%%%%%%%%%%%%%%%%%%%%%%%%
% Create Project Header with Metadata
%%%%%%%%%%%%%%%%%%%%%%%%%%%%%%%%%%%%%%%%%%%%%%%%%%%%%%%%%%%%%%%%%%%%%%%%%%%

PROJECT_INFO_TEXT = '';

% Data location
DATA_info = sprintf('; DATA                = ''%s''\r\n',strrep(fullfile(dataRelPathFromProject,dataFileName),'\','/'));
PROJECT_INFO_TEXT = sprintf('%s%s',PROJECT_INFO_TEXT,DATA_info);

% DOSINGTYPES
DOSINGTYPES = {'BOLUS' 'INFUSION' 'ABSORPTION0'};
x = sprintf('%s,',DOSINGTYPES{:});
DOSINGTYPES_info = sprintf('; DOSINGTYPES         = ''%s''\r\n',x(1:end-1));
PROJECT_INFO_TEXT = sprintf('%s%s',PROJECT_INFO_TEXT,DOSINGTYPES_info);

% covNames
x = sprintf('%s,',covNames{:});
COVNAMES_info = sprintf('; COVNAMES            = ''%s''\r\n',x(1:end-1));
PROJECT_INFO_TEXT = sprintf('%s%s',PROJECT_INFO_TEXT,COVNAMES_info);

% catNames
x = sprintf('%s,',catNames{:});
CATNAMES_info = sprintf('; CATNAMES            = ''%s''\r\n',x(1:end-1));
PROJECT_INFO_TEXT = sprintf('%s%s',PROJECT_INFO_TEXT,CATNAMES_info);

% CATCATEGORIES
CATCATEGORIES_info = sprintf('; CATCATEGORIES       = ''%s''\r\n',CAT_CATEGORIES);
PROJECT_INFO_TEXT = sprintf('%s%s',PROJECT_INFO_TEXT,CATCATEGORIES_info);

% Regression parameters
REGRESSNAMES_info = sprintf('; REGRESSIONNAMES     = ''''\r\n');
PROJECT_INFO_TEXT = sprintf('%s%s',PROJECT_INFO_TEXT,REGRESSNAMES_info);

% Outputs
OUTPUTS_info = sprintf('; OUTPUTS             = ''Cc''\r\n');
PROJECT_INFO_TEXT = sprintf('%s%s',PROJECT_INFO_TEXT,OUTPUTS_info);

% Error models
ERRORMODELS_info = sprintf('; ERRORMODELS         = ''%s''\r\n',errorModels);
PROJECT_INFO_TEXT = sprintf('%s%s',PROJECT_INFO_TEXT,ERRORMODELS_info);

% PARAMNAMES
x = sprintf('%s,',parameterNames{:});
PARAMNAMES_info = sprintf('; PARAMNAMES          = ''%s''\r\n',x(1:end-1));
PROJECT_INFO_TEXT = sprintf('%s%s',PROJECT_INFO_TEXT,PARAMNAMES_info);

% PARAMTRANS
x = sprintf('%s,',PARAM_TRANSNAME_STRING{:});
PARAMTRANS_info = sprintf('; PARAMTRANS          = ''%s''\r\n',x(1:end-1));
PROJECT_INFO_TEXT = sprintf('%s%s',PROJECT_INFO_TEXT,PARAMTRANS_info);

% PARAMINVTRANS
x = sprintf('%s,',PARAM_INVTRANSNAME_STRING{:});
PARAMINVTRANS_info = sprintf('; PARAMINVTRANS       = ''%s''\r\n',x(1:end-1));
PROJECT_INFO_TEXT = sprintf('%s%s',PROJECT_INFO_TEXT,PARAMINVTRANS_info);

% COVARIATENAMES
COVARIATENAMES = [covNames,catNames];
x = sprintf('%s,',COVARIATENAMES{:});
COVARIATENAMES_info = sprintf('; COVARIATENAMES      = ''%s''\r\n',x(1:end-1));
PROJECT_INFO_TEXT = sprintf('%s%s',PROJECT_INFO_TEXT,COVARIATENAMES_info);

% COVARIATESUSED
COVARIATESUSED = setdiff(explodePCIQM(strrep(strrep(options.covariateModel,'{',''),'}','')),parameterNames);
x = sprintf('%s,',COVARIATESUSED{:});
COVARIATESUSED_info = sprintf('; COVARIATESUSED      = ''%s''\r\n',x(1:end-1));
PROJECT_INFO_TEXT = sprintf('%s%s',PROJECT_INFO_TEXT,COVARIATESUSED_info);

% BETACOVNAMES
x = sprintf('%s,',BETACOVNAMES{:});
BETACOVNAMES_info = sprintf('; BETACOVNAMES        = ''%s''\r\n',x(1:end-1));
PROJECT_INFO_TEXT = sprintf('%s%s',PROJECT_INFO_TEXT,BETACOVNAMES_info);

% BETACOVTRANS
x = sprintf('%s,',BETACOVTRANS{:});
BETACOVTRANS_info = sprintf('; BETACOVTRANS        = ''%s''\r\n',x(1:end-1));
PROJECT_INFO_TEXT = sprintf('%s%s',PROJECT_INFO_TEXT,BETACOVTRANS_info);

% BETACATNAMES
x = sprintf('%s,',BETACATNAMES{:});
BETACATNAMES_info = sprintf('; BETACATNAMES        = ''%s''\r\n',x(1:end-1));
PROJECT_INFO_TEXT = sprintf('%s%s',PROJECT_INFO_TEXT,BETACATNAMES_info);

% BETACATREFERENCE
x = ''; for k=1:length(BETACATREFERENCE), x=sprintf('%s%g,',x,BETACATREFERENCE(k)); end
BETACATREFERENCE_info = sprintf('; BETACATREFERENCE    = ''%s''\r\n',x(1:end-1));
PROJECT_INFO_TEXT = sprintf('%s%s',PROJECT_INFO_TEXT,BETACATREFERENCE_info);

%%%%%%%%%%%%%%%%%%%%%%%%%%%%%%%%%%%%%%%%%%%%%%%%%%%%%%%%%%%%%%%%%%%%%%%%%%%
%% Replace PROJECT_HEADER_PLACEHOLDER
%%%%%%%%%%%%%%%%%%%%%%%%%%%%%%%%%%%%%%%%%%%%%%%%%%%%%%%%%%%%%%%%%%%%%%%%%%%
content = fileread('project.mlxtran');
content = strrep(content,'PROJECT_HEADER_PLACEHOLDER',strtrim(PROJECT_INFO_TEXT));
fid = fopen('project.mlxtran','w');
fprintf(fid,'%s',content);
fclose(fid);


%%%%%%%%%%%%%%%%%%%%%%%%%%%%%%%%%%%%%%%%%%%%%%%%%%%%%%%%%%%%%%%%%%%%%%%%%%%
% Do generate the default graphics settings so that 
% predictions.txt file is generated and included NPDE and meanPWRES
% Trick is to load project file and to add things and then to save the file
% again.
%%%%%%%%%%%%%%%%%%%%%%%%%%%%%%%%%%%%%%%%%%%%%%%%%%%%%%%%%%%%%%%%%%%%%%%%%%%

copyfile(which('template_project_graphics.xmlx'),'project_graphics.xmlx')

%%%%%%%%%%%%%%%%%%%%%%%%%%%%%%%%%%%%%%%%%%%%%%%%%%%%%%%%%%%%%%%%%%%%%%%%%%%
% Generate project_algorithms.xmlx file
%%%%%%%%%%%%%%%%%%%%%%%%%%%%%%%%%%%%%%%%%%%%%%%%%%%%%%%%%%%%%%%%%%%%%%%%%%%
% only writing out K1, K2, Number of Chains, Seed, and auto settings for K1,K2,Number of chains
fid = fopen('project_algorithms.xmlx','w');
fprintf(fid,'<monolix>\n');
fprintf(fid,'	<algorithms seed="%d">\n',SEED);
fprintf(fid,'		<populationParameters>\n');
fprintf(fid,'			<vna value="%d,%d"/>\n',K1,K2);
fprintf(fid,'			<iop_Kauto value="%d,%d"/>\n',K1_AUTO,K2_AUTO);
fprintf(fid,'			<nmc value="%d"/>\n',NRCHAINS);
fprintf(fid,'		</populationParameters>\n');
fprintf(fid,'	</algorithms>\n');
fprintf(fid,'</monolix>\n');
fclose(fid);

%%%%%%%%%%%%%%%%%%%%%%%%%%%%%%%%%%%%%%%%%%%%%%%%%%%%%%%%%%%%%%%%%%%%%%%%%%%
% Change out of project path
%%%%%%%%%%%%%%%%%%%%%%%%%%%%%%%%%%%%%%%%%%%%%%%%%%%%%%%%%%%%%%%%%%%%%%%%%%%
cd(oldpath);
```
