## Supplementary material for "A systems biology analysis of adrenergically stimulated adiponectin exocytosis in white adipocytes": All scripts used in this work: createPopPK_NLMEproject_ODE_Analytic_IQM.m

```
function [FLAGanalyticModel,MODEL_SETTINGS] = createPopPK_NLMEproject_ODE_Analytic_IQM( ...
                                FLAG_NONMEM,FLAG_ABSORPTION_DATA_PRESENT,modelNameFIT,TemplateModels, ... 
                                FACTOR_UNITS, numberCompartments,saturableClearance, ...
                                absorptionModel,lagTime,data,projectPath,dataRelPathFromProjectPath,optionsProject,FLAG_NONMEM__RATE_BIOAVAILABILITY_ISSUE__OK,analysisDataset)
                           
%%%%%%%%%%%%%%%%%%%%%%%%%%%%%%%%%%%%%%%%%%%%%%%%%%%%%%%%%%%%%
% Define Data Information for NLME Project Creation
%%%%%%%%%%%%%%%%%%%%%%%%%%%%%%%%%%%%%%%%%%%%%%%%%%%%%%%%%%%%%
% Define data information
data_NLME                            = [];
data_NLME.dataRelPathFromProject     = dataRelPathFromProjectPath;
data_NLME.dataFileName               = data.dataFileName;
data_NLME.dataHeaderIdent            = data.header;

%%%%%%%%%%%%%%%%%%%%%%%%%%%%%%%%%%%%%%%%%%%%%%%%%%%%%%%%%%%%%
% Define Options Information for Monolix Project Creation
%%%%%%%%%%%%%%%%%%%%%%%%%%%%%%%%%%%%%%%%%%%%%%%%%%%%%%%%%%%%%
% Define the options_MLX structure and handle default cases
options_NLME                         = optionsProject;

%%%%%%%%%%%%%%%%%%%%%%%%%%%%%%%%%%%%%%%%%%%%%%%%%%%%%%%%%%%%%
% Define vector for parameters that are switched to 0 ...
% To then afterwards set the IIVdistribution for them to "N"
%%%%%%%%%%%%%%%%%%%%%%%%%%%%%%%%%%%%%%%%%%%%%%%%%%%%%%%%%%%%%
VECTOR_SWITCH_PARAM_0 = zeros(1,length(options_NLME.POPvalues0));

%%%%%%%%%%%%%%%%%%%%%%%%%%%%
% Handle compartment number settings wrt to impact on 
% estimated fixed and random effects and initial guesses
%%%%%%%%%%%%%%%%%%%%%%%%%%%%
if numberCompartments == 1,
    % Do not estimate Q1,Vp1,Q2,Vp2 and set the Q12 values to 1e-10 etc.
    % 'CL', 'Vc', 'Q1', 'Vp1', 'Q2', 'Vp2', 'Fiv', 'Fabs1', 'ka', 'Tlaginput1', 'Fabs0', 'Tk0input3', 'Tlaginput3', 'Frel0', 'VMAX', 'KM'
    options_NLME.POPestimate(3:6)    = 0;
    options_NLME.POPvalues0([3 5])   = 0;        % Setting Q1/2 to 0
    VECTOR_SWITCH_PARAM_0([3 5])     = 1;        % Remember to set Q1 and Q2 to 'N' 
    options_NLME.POPvalues0([4 6])   = 1;        % Setting Vp1/2 to 1
    options_NLME.IIVestimate(3:6)    = 0;
elseif numberCompartments == 2,
    % Do not estimate Q2,Vp2 and set the Q2 value to 1e-10 and Vp2 to 1
    % 'CL', 'Vc', 'Q1', 'Vp1', 'Q2', 'Vp2', 'Fiv', 'Fabs1', 'ka', 'Tlaginput1', 'Fabs0', 'Tk0input3', 'Tlaginput3', 'Frel0', 'VMAX', 'KM'
    options_NLME.POPestimate(5:6)    = 0;
    options_NLME.POPvalues0(5)       = 0;        % Setting Q2 to 0
    VECTOR_SWITCH_PARAM_0([5])       = 1;        % Remember to set Q2 to 'N' 
    options_NLME.POPvalues0(6)       = 1;        % Setting Vp2 to 1
    options_NLME.IIVestimate(5:6)    = 0;
end

%%%%%%%%%%%%%%%%%%%%%%%%%%%%
% Handle clearance settings wrt to impact on 
% estimated fixed and random effects and initial guesses
%%%%%%%%%%%%%%%%%%%%%%%%%%%%
if saturableClearance==0,
    % Linear clearance only
    % Do not estimate VMAX and KM and set VMAX to 1e-10 and KM to 1
    % 'CL', 'Vc', 'Q1', 'Vp1', 'Q2', 'Vp2', 'Fiv', 'Fabs1', 'ka', 'Tlaginput1', 'Fabs0', 'Tk0input3', 'Tlaginput3', 'Frel0', 'VMAX', 'KM'
    options_NLME.POPestimate(15:16)  = 0;
    options_NLME.POPvalues0(15)      = 0;        % Setting VMAX to 0
    VECTOR_SWITCH_PARAM_0([15])      = 1;        % Remember to set VMAX to 'N' 
    options_NLME.POPvalues0(16)      = 1;        % Setting KM to 1
    options_NLME.IIVestimate(15:16)  = 0;
end

%%%%%%%%%%%%%%%%%%%%%%%%%%%%
% Handle lagtime settings wrt to impact on 
% estimated fixed and random effects and initial guesses
%%%%%%%%%%%%%%%%%%%%%%%%%%%%
if lagTime==0,
    % No lagTime
    % Do not estimate TlagAbs1 and TlagAbs0 and set both to 1e-10
    % 'CL', 'Vc', 'Q1', 'Vp1', 'Q2', 'Vp2', 'Fiv', 'Fabs1', 'ka', 'Tlaginput1', 'Fabs0', 'Tk0input3', 'Tlaginput3', 'Frel0', 'VMAX', 'KM'
    options_NLME.POPestimate([10 13])     = 0;
    options_NLME.POPvalues0([10 13])      = 0;        % Setting Tlaginput1+3 to 0
    VECTOR_SWITCH_PARAM_0([10 13])        = 1;        % Remember to set Tlaginput1+3 to 'N' 
    options_NLME.IIVestimate([10 13])     = 0;
end

%%%%%%%%%%%%%%%%%%%%%%%%%%%%
% Handle absorption parameter information
% If no absorption data present then do not estimate absorption parameters 
% Otherwise, set it according to the absorption model setting
%%%%%%%%%%%%%%%%%%%%%%%%%%%%
if ~FLAG_ABSORPTION_DATA_PRESENT,
    % No absorption data => disable estimation of all absorption relevant parameters
    % ('Fabs1', 'ka', 'TlagAbs1', 'Fabs0', 'Tk0', 'TlagAbs0')
    % 'CL', 'Vc', 'Q1', 'Vp1', 'Q2', 'Vp2', 'Fiv', 'Fabs1', 'ka', 'Tlaginput1', 'Fabs0', 'Tk0input3', 'Tlaginput3', 'Frel0', 'VMAX', 'KM'
    options_NLME.POPestimate(8:14)          = 0;
    options_NLME.POPvalues0(8:14)           = 0;        % Set param to 0
    VECTOR_SWITCH_PARAM_0([8:14])           = 1;        % Remember to set parameters to 'N' 
    options_NLME.IIVestimate(8:14)          = 0;
else
    % Absorption data present - handle parameters depending on desired absorption model
    if absorptionModel==1,
        % 1st order absorption (disable 0th order absorption param)
        options_NLME.POPestimate(11:13)     = 0;
        options_NLME.POPvalues0(11:13)      = 0;    
        VECTOR_SWITCH_PARAM_0([11:13])      = 1;        % Remember to set parameters to 'N' 
        options_NLME.IIVestimate(11:13)     = 0;
        % Set Frel0 to 0 (1e-10) and disable its estimation
        options_NLME.POPestimate(14)        = 0;
        options_NLME.POPvalues0(14)         = 0;    
        VECTOR_SWITCH_PARAM_0([14])         = 1;        % Remember to set parameters to 'N' 
        options_NLME.IIVestimate(14)        = 0;
    elseif absorptionModel==0,
        % 0th order absorption (disable 1st order absorption param)
        options_NLME.POPestimate(8:10)      = 0;
        options_NLME.POPvalues0(8:10)       = 0;    
        VECTOR_SWITCH_PARAM_0([8:10])       = 1;        % Remember to set parameters to 'N' 
        options_NLME.IIVestimate(8:10)      = 0;
        % Set Frel0 to 1 and disable its estimation
        options_NLME.POPestimate(14)        = 0;
        options_NLME.POPvalues0(14)         = 1;    
        options_NLME.IIVestimate(14)        = 0;
    elseif absorptionModel==2,
        % Parallel mixed absorption model - keep all settings as desired by the modeler
    elseif absorptionModel==3,
        % Sequential mixed absorption model - switch off estimation of
        % Tlaginput1 (it is set to Tk0input3 automatically
        options_NLME.POPestimate(10)        = 0;
        options_NLME.POPvalues0(10)         = 0;    
        VECTOR_SWITCH_PARAM_0([10])         = 1;        % Remember to set parameters to 'N' 
        options_NLME.IIVestimate(10)        = 0;        
    else
        % Unknown absorption model setting - error
        error('Unknown setting for absorptionModel option.');
    end
end

%%%%%%%%%%%%%%%%%%%%%%%%%%%%
% Handle covariance settings 
% Need to remove model parameter combinations that are not 
% available in the current model.
% For example a covariance on Vp2,CL makes no sense if not a 3 
% compartment model and thus no random effect estimated for some of the
% parameters
%%%%%%%%%%%%%%%%%%%%%%%%%%%%
RANDOMEFFECTS_NOT_available_ODEmodelParamNames  = TemplateModels.ParameterNames.ODE(find(~options_NLME.IIVestimate));
% No remove all elements in options_NLME.covarianceModel that do include
% names in the RANDOMEFFECTS_NOT_available_ODEmodelParamNames list
terms = explodePCIQM(options_NLME.covarianceModel,',','{','}');
remove_terms_ix = [];
for k=1:length(terms),
    for k2=1:length(RANDOMEFFECTS_NOT_available_ODEmodelParamNames),
        ix = regexp(terms{k},['\<' RANDOMEFFECTS_NOT_available_ODEmodelParamNames{k2} '\>']);
        if ~isempty(ix),
            remove_terms_ix = [remove_terms_ix k];
        end
    end
end
terms(unique(remove_terms_ix)) = [];
x = sprintf('%s,',terms{:});
options_NLME.covarianceModel = x(1:end-1);

%%%%%%%%%%%%%%%%%%%%%%%%%%%%%%%%%%%%%%%%%%%%%%%%%%%%%%%%%%%%%
% Handle covariate settings 
% Need to remove model parameter combinations that are not 
% available in the current model.
% For example a covariate on Vp2 makes no sense if not a 3 compartment
% model - here we assume that covariates are only tested on parameters for
% which fixed effects are estimated.
% This is done by checking POPestimate and IIVestimate. If both for a
% parameter are 0 then this parameter is assumed not to be present and a
% potential covariate relationship is removed. 
%%%%%%%%%%%%%%%%%%%%%%%%%%%%%%%%%%%%%%%%%%%%%%%%%%%%%%%%%%%%%
testFixed   = TemplateModels.ParameterNames.ODE(find(~options_NLME.POPestimate));
testRandom  = TemplateModels.ParameterNames.ODE(find(~options_NLME.IIVestimate));
testAll     = intersect(testFixed,testRandom);

PARAMETERS_NOT_available_ODEmodelParamNames   = testAll;

% No remove all elements in options_NLME.covarianceModel that do include
% names in the FIXEDEFFECTS_NOT_available_ODEmodelParamNames list
terms = explodePCIQM(options_NLME.covariateModel,',','{','}');
remove_terms_ix = [];
for k=1:length(terms),
    for k2=1:length(PARAMETERS_NOT_available_ODEmodelParamNames),
        ix = regexp(terms{k},['\<' PARAMETERS_NOT_available_ODEmodelParamNames{k2} '\>']);
        if ~isempty(ix),
            remove_terms_ix = [remove_terms_ix k];
        end
    end
end
terms(unique(remove_terms_ix)) = [];
x = sprintf('%s,',terms{:});
options_NLME.covariateModel = x(1:end-1);
% Also remove the same terms for COVestimate and covariateModelValues
% Also remove the same terms for COVestimate and covariateModelValues
if ~isempty(options_NLME.covariateModelValues),
    options_NLME.covariateModelValues(remove_terms_ix) = [];
end
if ~isempty(options_NLME.COVestimate),
    options_NLME.COVestimate(remove_terms_ix) = [];
end

%%%%%%%%%%%%%%%%%%%%%%%%%%%%%%%%%%%%%%%%%%%%%%%%%%%%%%%%%%%%%
% Decide if ODE or analytic model
%%%%%%%%%%%%%%%%%%%%%%%%%%%%%%%%%%%%%%%%%%%%%%%%%%%%%%%%%%%%%
if saturableClearance,
    FLAGanalyticModel = 0;
else
    FLAGanalyticModel = 1;
end

%%%%%%%%%%%%%%%%%%%%%%%%%%%%%%%%%%%%%%%%%%%%%%%%%%%%%%%%%%%%%
% Do only allow time varying covariate models for NONMEM and analytic for
% now
%%%%%%%%%%%%%%%%%%%%%%%%%%%%%%%%%%%%%%%%%%%%%%%%%%%%%%%%%%%%%
if ~isempty(options_NLME.covariateModelTV),
    % time varying covariate defined
    if ~FLAGanalyticModel,
        error('Time varying covariates for now only in analytic models.');
    end
    if ~FLAG_NONMEM,
        error('Time varying covariates for now only in NONMEM models.');
    end
end

%%%%%%%%%%%%%%%%%%%%%%%%%%%%%%%%%%%%%%%%%%%%%%%%%%%%%%%%%%%%%
% Handle dataset - transform it according to requirements 
% based on the absorption model settings
%
% MONOLIX:
% ========
% No absorption:        do nothing
% 1st order absorption: do nothing
% 0th order absorption: ADM=1 => ADM=3 
% Mixed absorption:     Double all ADM=1 doses and set for copy ADM=3
%                       Same for parallel and sequential absorption
%
% In NONMEM things need to be handled differently ... since NONMEM is old, messy and annoying ...
% Do same as for MONOLIX but additionally:
%  - set RATE=-2 for ADM0 doses
%  - change from ADM/YTYPE to CMT only 
%       - CMT=1 for observation with ODE model since linked to OUTPUT numbers
%       - CMT=2 for observations with analytic model
%
% If dataset changed then create NLME project folder and save in NLME project folder
%%%%%%%%%%%%%%%%%%%%%%%%%%%%%%%%%%%%%%%%%%%%%%%%%%%%%%%%%%%%%
% Create folder "projectPath"
try rmdir(projectPath,'s'); catch, end
mkdir(projectPath);

% Handle dataset according to absorption
FLAG_changed_dataset = 0;

% Handle general / MONOLIX
if FLAG_ABSORPTION_DATA_PRESENT,
    if absorptionModel == 1,
        % 1st order absorption - keep as is
    elseif absorptionModel == 0,
        % 0th order absorption - do the changes ADM=1 -> ADM=3
        analysisDataset.ADM(analysisDataset.ADM==1) = 3;
        FLAG_changed_dataset = 1;
    elseif absorptionModel == 2 || absorptionModel == 3,
        % Mixed order absorption - do the changes
        analysisDatasetADM13 = analysisDataset(analysisDataset.ADM==1,:);
        analysisDatasetADM13.ADM(analysisDatasetADM13.ADM==1) = 3;
        analysisDataset = [analysisDataset; analysisDatasetADM13];
        analysisDataset = sortrows(analysisDataset,{'IXGDF','ADM'});
        FLAG_changed_dataset = 1;
    end
end

%%%%%%%%%%%%%%%%%%%%%%%%%%%%%%%%%%%%%%%%%%%%%%%%%%%%%%%%%%%%%
% This workflow does not support combination of IV administration and 0th order absorption when using NONMEM.
% The reason is not that this is impossible, but 95% of the code already implement special cases for NONMEM
% and at this point I would rather drill a hole into my knee than to add 100 more exceptions. Please use MONOLIX
% in this case - no exceptions need to be coded - easy and logical.
%%%%%%%%%%%%%%%%%%%%%%%%%%%%%%%%%%%%%%%%%%%%%%%%%%%%%%%%%%%%%
if FLAG_NONMEM,
    if ~isempty(find(analysisDataset.ADM==2)),
        % IV data present
        if ~isempty(find(analysisDataset.ADM==3)),
            % 0th order absorption present
            error(sprintf('This workflow does not support combination of IV administration and 0th order absorption when using NONMEM.\nThe reason is not that this is impossible, but 95% of the code already implement special cases for NONMEM\nand at this point I would rather drill a hole into my knee than to add 100 more exceptions. Please use MONOLIX\nin this case - no exceptions need to be coded - easy and logical.'));
        end
        FLAG_IV = 1; % Needed for NONMEM code ... again a special case
    else
        FLAG_IV = 0; % Needed for NONMEM code ... again a special case
    end
end

%%%%%%%%%%%%%%%%%%%%%%%%%%%%%%%%%%%%%%%%%%%%%%%%%%%%%%%%%%%%%
% Handle "final" special cases in NONMEM
%%%%%%%%%%%%%%%%%%%%%%%%%%%%%%%%%%%%%%%%%%%%%%%%%%%%%%%%%%%%%
if FLAG_NONMEM,
    % In case of NONMEM always need to change the dataset (now where 0th order absorption added)
    % Reason: change to CMT instead of ADM/YTYPE
    FLAG_changed_dataset = 1;
    
    % RATE=-2 for 0th order absorption doses
    analysisDataset.RATE(analysisDataset.ADM==3) = -2;
    
    % Create CMT column
    % ADM=0: observation compartment 2 => set CMT=1     (output number)
    % ADM=1: administration compartment 1 => set CMT=1  (1st order abs)
    % ADM=2: administration compartment 2 => set CMT=2  (infusion central)
    % ADM=3: administration compartment 2 => set CMT=2  (0th order abs in central)
    CMT = NaN(height(analysisDataset),1);
    if FLAGanalyticModel,
        CMT(analysisDataset.ADM==0) = 2; 
    else
        CMT(analysisDataset.ADM==0) = 1; % It is correct. The CMT column for IQM Tools is the output number for observations ...
    end
    CMT(analysisDataset.ADM==1) = 1;
    CMT(analysisDataset.ADM==2) = 2;
    CMT(analysisDataset.ADM==3) = 2;
    % Check if CMT contains still NaN
    if ~isempty(find(isnan(CMT))),
        error('Check');
    end
    % Set YTYPE column in dataHeaderIdent to IGNORE
    data_NLME.dataHeaderIdent = strrep(data_NLME.dataHeaderIdent,',YTYPE,',',IGNORE,');
    % Set ADM column in dataHeaderIdent to IGNORE
    data_NLME.dataHeaderIdent = strrep(data_NLME.dataHeaderIdent,',ADM,',',ADM,');
    % Add CMT column to dataset
    analysisDataset.CMT = CMT;
    data_NLME.dataHeaderIdent = [data_NLME.dataHeaderIdent,',CMT'];    
end

%%%%%%%%%%%%%%%%%%%%%%%%%%%%%%%%%%%%%%%%%%%%%%%%%%%%%%%%%%%%%
% If dataset was changed then save in project folder:
% Change the name of the dataset to highlight that it has been changed
%%%%%%%%%%%%%%%%%%%%%%%%%%%%%%%%%%%%%%%%%%%%%%%%%%%%%%%%%%%%%
if FLAG_changed_dataset,
    % Change name
    [p,f,e] = fileparts(data_NLME.dataFileName);
    data_NLME.dataFileName = [f '_fixed4model' e];
    % Save changed dataset in project folder
    oldpath = pwd(); cd(projectPath);
    IQMexportCSVdataset(analysisDataset,data_NLME.dataFileName);
    cd(oldpath);
    % Update path to dataset for model to NLME project path
    data_NLME.dataRelPathFromProject = '.';
end
 
%%%%%%%%%%%%%%%%%%%%%%%%%%%%%%%%%%%%%%%%%%%%%%%%%%%%%%%%%%%%%
% Construct Monolix/NONMEM project
%%%%%%%%%%%%%%%%%%%%%%%%%%%%%%%%%%%%%%%%%%%%%%%%%%%%%%%%%%%%%
if FLAGanalyticModel,
    % Need to adjust the options
    % Need to remove the ODE model parameters
    % Find indices of analytic model parameters in the ODE parameters
    ix_analytic = [];
    for k=1:length(TemplateModels.ParameterNames.ANALYTIC),
        ix_analytic = [ix_analytic strmatchIQM(TemplateModels.ParameterNames.ANALYTIC{k},TemplateModels.ParameterNames.ODE,'exact')];
    end
    ix_remove_ODE_param = setdiff([1:length(TemplateModels.ParameterNames.ODE)],ix_analytic);
    % Do remove
    options_NLME_ANALYTIC = options_NLME;
    options_NLME_ANALYTIC.POPestimate(ix_remove_ODE_param) = [];
    options_NLME_ANALYTIC.POPvalues0(ix_remove_ODE_param) = [];
    options_NLME_ANALYTIC.IIVestimate(ix_remove_ODE_param) = [];
    if ~isempty(options_NLME_ANALYTIC.IIVvalues0),
        try
            options_NLME_ANALYTIC.IIVvalues0(ix_remove_ODE_param) = [];
        catch
        end
    end
    % Set distribution
    options_NLME_ANALYTIC.IIVdistribution = TemplateModels.IIVdistribution.ANALYTIC;
    % Set distribution for parameters that are fixed to 0 to "N"
    options_NLME_ANALYTIC.IIVdistribution(find(VECTOR_SWITCH_PARAM_0(1:length(TemplateModels.IIVdistribution.ANALYTIC)))) = {'N'};
    
    % Keep the project folder (removed and created above)
    options_NLME_ANALYTIC.keepProjectFolder = 1;
    
    % Remove Tlaginput1 from parameters if sequential dosing
    parameterNames  = TemplateModels.ParameterNames.ANALYTIC;    
    if absorptionModel == 3,
        % Need to remove Tlaginput1 from the parameters to be considered
        % for estimation ... since Tlaginput1=Tk0input3
        parameterNames(10) = [];
        options_NLME_ANALYTIC.POPestimate(10) = [];
        options_NLME_ANALYTIC.POPvalues0(10) = [];
        options_NLME_ANALYTIC.IIVdistribution(10) = [];
        options_NLME_ANALYTIC.IIVestimate(10) = [];
        if ~isempty(options_NLME_ANALYTIC.IIVvalues0),
            options_NLME_ANALYTIC.IIVvalues0(10) = [];      
        end
    end
    
    if ~FLAG_NONMEM,
        %%%%%%%%%%%%%%%%%%%%%%%%%%%%%%%%
        % Create a MONOLIX NLME project
        %%%%%%%%%%%%%%%%%%%%%%%%%%%%%%%%
        % Get model info - analytic model - used different one for 
        % 0/1/01 parallel and 01 sequential absorption
        if absorptionModel ~= 3,
            modelName       = TemplateModels.Model.MONOLIX.ANALYTIC;
        else
            modelName       = TemplateModels.Model.MONOLIX.ANALYTIC_SEQ01ABS;
        end
        modelFile       = which(modelName);
        
        % Create analytic Monolix project
        createPopPK_MONOLIXprojectIQM(modelNameFIT,modelName,modelFile,parameterNames,FACTOR_UNITS,data_NLME,projectPath,options_NLME_ANALYTIC);
    else
        %%%%%%%%%%%%%%%%%%%%%%%%%%%%%%%%
        % Create a NONMEM NLME project
        %%%%%%%%%%%%%%%%%%%%%%%%%%%%%%%%
       
        % Need to use different ADVANs depending on the compartment number
        % (for stability reasons, since Q=1e-10 is not good for NONMEM)
        if numberCompartments==1,
            modelADVAN = 'ADVAN2 TRANS2';
            paramNamesODE   = {'CL','Vc','ka'};
            paramNamesADVAN = {'CL','V','KA'};
        elseif numberCompartments==2,
            modelADVAN = 'ADVAN4 TRANS4';
            paramNamesODE   = {'CL','Vc','Q1','Vp1','ka'};
            paramNamesADVAN = {'CL','V2','Q', 'V3', 'KA'};
        elseif numberCompartments==3,
            modelADVAN = 'ADVAN12 TRANS4';
            paramNamesODE   = {'CL','Vc','Q1','Vp1','Q2','Vp2','ka'};
            paramNamesADVAN = {'CL','V2','Q3','V3', 'Q4','V4', 'KA'};
        end
        createPopPK_NONMEMprojectIQM(absorptionModel,FLAG_IV,parameterNames,FACTOR_UNITS,data_NLME,projectPath,options_NLME_ANALYTIC,modelADVAN,paramNamesODE,paramNamesADVAN);
    end
else
    
    % All parameters are passed, but they might require a reordering!
    parameterNames  = TemplateModels.ParameterNames.ODE;
    % Set distribution
    options_NLME.IIVdistribution = TemplateModels.IIVdistribution.ODE;
    % Set distribution for parameters that are fixed to 0 to "N"
    options_NLME.IIVdistribution(find(VECTOR_SWITCH_PARAM_0)) = {'N'};

    % Get model info
    modelName       = TemplateModels.Model.ODE;
    modelFile       = which(modelName);
    
    % Get correct dosing scheme ... and adapt inputs for that
    if absorptionModel ~= 3,
        % For non sequential absorption
        dosingName      = TemplateModels.Model.DOSING;
    else
        % For sequential 0/1 order absorption
        % (Tlaginput1 = Tk0input3)
        dosingName  = TemplateModels.Model.DOSING_SEQ01ABS;
        % Need to remove Tlaginput1 from the parameters to be considered
        % for estimation ...
        parameterNames(10) = [];
        options_NLME.POPestimate(10) = [];
        options_NLME.POPvalues0(10) = [];
        options_NLME.IIVdistribution(10) = [];
        options_NLME.IIVestimate(10) = [];
        if ~isempty(options_NLME.IIVvalues0),
            options_NLME.IIVvalues0(10) = [];
        end
    end
    dosFile         = which(dosingName);
	
    % Load model and dosing
    model           = IQMmodel(modelFile);
    dosing          = IQMdosing(dosFile);
    
    % Update model name with modelNameFIT
    ms              = struct(model);
    ms.name         = modelNameFIT;
    model           = IQMmodel(ms);
    
    % Update model with FACTOR_UNITS
    model           = IQMparameters(model,'FACTOR_UNITS',FACTOR_UNITS);
    
    % Keep the project folder (removed and created above)
    options_NLME.keepProjectFolder = 1;
    
    if ~FLAG_NONMEM,
        %%%%%%%%%%%%%%%%%%%%%%%%%%%%%%%%
        % Create a MONOLIX NLME project
        %%%%%%%%%%%%%%%%%%%%%%%%%%%%%%%%
        IQMcreateMONOLIXproject(model,dosing,data_NLME,projectPath,options_NLME,parameterNames)
    else
        %%%%%%%%%%%%%%%%%%%%%%%%%%%%%%%%
        % Create a NONMEM NLME project
        %%%%%%%%%%%%%%%%%%%%%%%%%%%%%%%%
        % Again a special case for NONMEM ... if created in the popPK workflow the dosing compartment info needs to be 
        % written in a special way ... 
        
        options_NLME.FLAG_NONMEM__RATE_BIOAVAILABILITY_ISSUE__OK = FLAG_NONMEM__RATE_BIOAVAILABILITY_ISSUE__OK;
        options_NLME.FLAG_IV_POPPK = FLAG_IV;
        options_NLME.absorptionModel_POPPK = absorptionModel;        
        IQMcreateNONMEMproject(model,dosing,data_NLME,projectPath,options_NLME,parameterNames)        
    end
end

% Return the full options for both ODE and ANALYTIC
MODEL_SETTINGS = options_NLME;
```
