## Supplementary material for "A systems biology analysis of adrenergically stimulated adiponectin exocytosis in white adipocytes": All scripts used in this work: isSequentialAbsorptionPopPKIQM.m

```
function [sequentialAbsorption] = isSequentialAbsorptionPopPKIQM(NLMEproject)
% This function checks the contents of an NLME project and returns information
% if sequential or parallel mixed order absorption was used. This is
% important for a number of simulation scenarios. Can only be done for
% models that have been generated using the popPK workflow in IQM tools. If
% not determinable "unknown" is returned.
%
% [SYNTAX]
% [sequentialAbsorption] = isSequentialAbsorptionPopPKIQM(NLMEproject)
%
% [INPUT]
% NLMEproject:      String with the name of the NLME project folder for
%                   which to generate this VPC. 
%                   Needs to include the absolute or relative path to the
%                   folder. 
%
% [OUTPUT]
% sequentialAbsorption:   0 if other or undeterminable
%                         1 if yes

% <<<COPYRIGHTSTATEMENT - IQM TOOLS PRO>>>

% Set default output value
sequentialAbsorption = 0;

% Save old path and change into project folder
oldpath = pwd;
cd(NLMEproject);

% Handle MONOLIX 
if isMONOLIXprojectIQM('.'),
    % If analytic model template_popPK_model_ANALYTIC_SEQ01ABS_MLXTRAN.txt present
    x = dir('template_popPK_model_ANALYTIC_SEQ01ABS_MLXTRAN.txt');
    if ~isempty(x),
        sequentialAbsorption = 1;
    end
    % If ODE and "Tlaginput1 = Tk0input3" present in model_MLXTRAN.txt
    x = dir('model_MLXTRAN.txt');
    if ~isempty(x),
        content = fileread('model_MLXTRAN.txt');
        if ~isempty(strfind(content,'Tlaginput1 = Tk0input3')),
            sequentialAbsorption = 1;
        end
    end
end

% Handle NONMEM
if isNONMEMprojectIQM('.'),
    % If text "ALAG1 = Tk0input3" present in model then it is sequential
    content = fileread('project.nmctl');
    if ~isempty(strfind(content,'ALAG1 = Tk0input3')),        
        sequentialAbsorption = 1;
    end
end

% Change to oldpath back
cd(oldpath);
```
