## Supplementary material for "A systems biology analysis of adrenergically stimulated adiponectin exocytosis in white adipocytes": All scripts used in this work: template_popPK_dosing_SEQ01ABS.dos

```
********** DOSING NAME
template_dosing

********** DOSING NOTES
This is a template dosing scheme for popPK analysis.

INPUT1: Bolus into 1st order absorption dosing compartment
INPUT2: INFUSION or BOLUS into central comparment (Tinf)
INPUT3: 0 order absorption into central compartment

Sequential absorption model (Tlaginput1 = Tk0input3), leading to first 0 order
absorption, followed by 1st order absorption.

********** INPUT1
type:   BOLUS
time:   0            % time for first application or all applications (scalar or vector)
D:      0            % dose (scalar or vector)
Tlag:   Tk0input3    % for sequential 0/1 order absorption

********** INPUT2
type:   INFUSION
time:   0            % time for first application or all applications (scalar or vector)
D:      0            % dose (scalar or vector)
Tinf:   1            % Infusion rate (required)

********** INPUT3
type:   ABSORPTION0
time:   0            % time for first application or all applications (scalar or vector)
D:      0            % dose (scalar or vector)
Tk0:    1            % <estimate> Absorption duration (required)
Tlag:   1            % <estimate> lag time for input application
```
