## Supplementary material for "A systems biology analysis of adrenergically stimulated adiponectin exocytosis in white adipocytes": All scripts used in this work: template_popPK_model.txt

```
********** MODEL NAME
template_basemodel

********** MODEL NOTES
This is a template for a popPK basemodel.

Features
========
- Central compartment Ac
- 2 peripheral compartments Ap1 and Ap2
- Linear clearance from central compartment
- Saturable (Michaelis-Menten) clearance from central compartment
- Linear distribution between central and peripheral compartments
- Allowing for 2 differnt inputs
	    - INPUT1: first order absorption into central compartment
	    - INPUT2: bolus/infusion into central compartment
        - INPUT3: zero order absorption into central compartment

Limitation
==========
    
Units:
======
- No assumption is made regarding the time units
- Units of INPUT dose and OUTPUT concentration need to match or be 
  adjusted by FACTOR_UNITS 

********** MODEL STATES

% Dosing compartment for first order absorption
d/dt(Ad)    = -ka*Ad + FACTOR_UNITS*Fabs1*(1-Frel0)*INPUT1

% Central compartment
d/dt(Ac)    = +ka*Ad - CL/Vc*Ac - (VMAX*Ac/Vc)/(KM+Ac/Vc) - Q1/Vc*Ac + Q1/Vp1*Ap1 - Q2/Vc*Ac + Q2/Vp2*Ap2 + FACTOR_UNITS*Fiv*INPUT2 + FACTOR_UNITS*Fabs0*Frel0*INPUT3  

% First peripheral compartment
d/dt(Ap1)   =                                             + Q1/Vc*Ac - Q1/Vp1*Ap1 

% Second peripheral compartment
d/dt(Ap2)   =                                                                     + Q2/Vc*Ac - Q2/Vp2*Ap2

********** MODEL PARAMETERS

% Linear components
FACTOR_UNITS = 1

CL           = 0     % <estimate>   
Vc           = 1     % <estimate>             
Q1           = 0     % <estimate>   
Vp1          = 1     % <estimate>   
Q2           = 0     % <estimate>   
Vp2          = 1     % <estimate>   

Fiv          = 1     % <estimate>   

% 1st order absorption param (except lag time - defined in dosing)
Fabs1        = 1     % <estimate>   
ka           = 1     % <estimate>   

% 0 order absorption param (except lag time and duration - defined in dosing)
Frel0        = 0     % <estimate> Fraction of dose going in as 0 order absorption
Fabs0        = 1     % <estimate>   

% Saturable elimination
VMAX         = 0     % <estimate>   
KM           = 1     % <estimate>   

********** MODEL VARIABLES

% Determine concentration in dataset units
Cc          = Ac/Vc 

% Set output variable for Monolix
OUTPUT1     = Cc

********** MODEL REACTIONS


********** MODEL FUNCTIONS


********** MODEL EVENTS


********** MODEL MATLAB FUNCTIONS
```
