## Supplementary material for "A systems biology analysis of adrenergically stimulated adiponectin exocytosis in white adipocytes": All scripts used in this work: template_popPK_model_ANALYTIC_SEQ01ABS_MLXTRAN.txt

```
; =============================================
DESCRIPTION: template_basemodel
; =============================================
	This is a template for a popPK basemodel. ANALYTIC version.
	Specifically for the case of sequential 0th/1st order absorption with Tlaginput1 fixed to Tk0input3.
	This means that Tlaginput1 should not be estimated with this template model.
	
	Features
	========
	- Central compartment Ac
	- 2 peripheral compartments Ap1 and Ap2
	- Linear clearance from central compartment
	- Linear distribution between central and peripheral compartments
	- Allowing for 2 differnt inputs
	    - INPUT1: first order absorption into central compartment
	    - INPUT2: bolus/infusion into central compartment
        - INPUT3: zero order absorption into central compartment
	
	Limitation
	==========
	    
	Units:
	======
	- No assumption is made regarding the the units
	- Units of INPUT dose and OUTPUT concentration need to match or be 
	  adjusted by FACTOR_UNITS

; =============================================
INPUT:
; =============================================
	parameter = {CL, Vc, Q1, Vp1, Q2, Vp2, Fiv, Fabs1, ka, Fabs0, Tk0input3, Tlaginput3,Frel0}

; =============================================
PK:
; =============================================
	FACTOR_UNITS = 1
	compartment(cmt=1, amount=Ac)
	compartment(cmt=2, amount=Ap1)
	compartment(cmt=3, amount=Ap2)
	oral(adm=1, cmt=1, ka, p=FACTOR_UNITS*Fabs1*(1-Frel0), Tlag=Tk0input3)
	iv(adm=2, cmt=1, p=FACTOR_UNITS*Fiv)
	absorption(adm=3, cmt=1, Tk0=Tk0input3, p=FACTOR_UNITS*Fabs0*Frel0, Tlag=Tlaginput3)

	; Transfer between compartments
    
	; Ac<->Ap1
	transfer(from=1, to=2, kt=Q1/Vc)
    	transfer(from=2, to=1, kt=Q1/Vp1)
	
	; Ac<->Ap2
	transfer(from=1, to=3, kt=Q2/Vc)
    	transfer(from=3, to=1, kt=Q2/Vp2)

	; Clearance
	elimination(cmt=1, k=CL/Vc)
    
	; Calculate concentration
	Cc = Ac/Vc

; =============================================
OUTPUT:
; =============================================
	output = {Cc}
```
