## Supplementary material for "A systems biology analysis of adrenergically stimulated adiponectin exocytosis in white adipocytes": All scripts used in this work: IQMbuildPopPKModelSpace.m

```
function [] = IQMbuildPopPKModelSpace(nameSpace, modeltest, analysisDatasetFile, dataheaderNLME, optionsNLME, optionsModelSpace)
% This functions allows to assess a user defined popPK model subspace.
% Models within this subspace will be created / run / results will be
% imported / fitness assessments will be generated / table to compare
% different models will also be generated.
% 
% Even if this function is quite comprehensive, it is impossible to handle
% ALL possible PK model structures. The goal is to handle the most common
% ones. Applying the Pareto principle.
%
% Currently covered are:
%  1,2,3 compartmental models
%  IV bolus and/or infusion
%  Zero-order, first-order, and mixed absorption models (parallel and sequential)
%  Linear, saturable, and linear+saturable clearance
%  Lagtime on 0th and 1st order absorption
%
% Use of NONMEM or MONOLIX. NONMEM is often faster, MONOLIX typically is more robust and
% does not have the numerical issues observed with the far older software NONMEM.
%
% Assumptions:
% - Covariates always log transformed and centered by the median
% - All individual parameters assumed log normally distributed
%
% [SYNTAX]
% [] = IQMbuildPopPKModelSpace(nameSpace, modeltest, analysisDatasetFile, dataheaderNLME)
% [] = IQMbuildPopPKModelSpace(nameSpace, modeltest, analysisDatasetFile, dataheaderNLME, optionsNLME)
% [] = IQMbuildPopPKModelSpace(nameSpace, modeltest, analysisDatasetFile, dataheaderNLME, optionsNLME, optionsModelSpace)
%
% [INPUT]
% nameSpace:                                Unique identifier for giving the output folders and files a name
% modeltest:                                MATLAB structure with model space information
% analysisDatasetFile:                      Relative path including filename to the popPK dataset from where this function is called 
% dataheaderNLME:                           Data set header definition for Monolix and NONMEM (see IQMgetNLMEdataHeader)
%
%    DEFINITIONS REQUIRED FOR:
%    -------------------------          
%       modeltest.numberCompartments        Vector, defining the number of compartments to test. Example: = [1 2 3]  or [1 2] or 3
%       modeltest.errorModels               Cell-array, defining the residual error models to test. Example: {'const','prop','comb1'}
%       modeltest.errorParam0:              Cell-array with as many elements as outputs in the error models to be tested. Each 
%                                           element is a vector with initial guesses for a and b of the error model parameters. 
%                                           Example: {[0.5] [0.3] [0.5 0.3]}  'const': a, 'prop': b, 'comb1': a,b
%       modeltest.saturableClearance        Vector with elements 0 and or 1.
%       modeltest.FACTOR_UNITS              Conversion factor for dose and concentration units
%       modeltest.POPvalues0                Vector with starting guesses for fixed effect parameters 
%                                                      CL    Vc    Q1    Vp1    Q2    Vp2    Fiv    Fabs1    ka    TlagAbs1   Fabs0   Tk0   TlagAbs0   Frel0   VMAX   KM
%                                           Example: [ 5     50    10    500    10    500    1      1        1     0.5        1       1     0.5        0.5     1e-10   10];
%                                           This can also be a cell-array with multiple vectors for initial guesses
%       modeltest.POPestimate               Vector with flags defining if fixed effects estimated or kept fix on initial guess   
%                                                      CL    Vc    Q1    Vp1    Q2    Vp2    Fiv    Fabs1    ka    TlagAbs1   Fabs0   Tk0   TlagAbs0   Frel0   VMAX   KM
%                                           Example: [ 1     1     1     1      1     1      0      0        1     1          0       1     1          1       1       1];
%                                           This can also be a cell-array with multiple vectors for estimation definitions
%       modeltest.IIVestimate               Vector with flags defining if random effects estimated or kept fixed on initial guess, or set to fixed 0   
%                                                      CL    Vc    Q1    Vp1    Q2    Vp2    Fiv    Fabs1    ka    TlagAbs1   Fabs0   Tk0   TlagAbs0   Frel0   VMAX   KM
%                                           Example:  [1     1     1     1      1     1      0      0        1     1          0       1     1          1       1       2]
%  			                                    0: IIV not estimated (IIVvalues0 not used) 
%           			                        1: IIV estimated (IIVvalues0 as starting guesses)
%                       		                2: IIV not estimated but fixed on IIVvalues0 value
%                                             This can also be a cell-array with multiple vectors for estimation definitions
%
%    DEFINITIONS OPTIONAL FOR:
%    -------------------------
%       modeltest.absorptionModel           Vector with elements: 1 (first order) 0 (zero order) 2 (mixed first and 
%                                           zero order (parallel) absorption) and/or 3 (mixed 0/1 sequential). This is an optional definition, since 
%                                           only needed when absorption data (1st or 0 order present). By default only
%                                           first order absorption is considered. Default value: 1.
%       modeltest.lagTime                   Vector with elements 0 and or 1.
%                                           This is an optional definition, since only needed when absorption data 
%                                           (1st or 0 order present). By default no lag time is considered. 
%                                           Default value: 0.
%
%       modeltest.IIVvalues0                Vector with starting guesses for random effect parameters 
%                                                     CL    Vc    Q1    Vp1    Q2    Vp2    Fiv    Fabs1    ka    TlagAbs1   Fabs0   Tk0   TlagAbs0   Frel0   VMAX   KM
%                                           Example: [0.5   0.5   0.5   0.5    0.5   0.5    0.5    0.5      0.5   0.5        0.5     0.5   0.5        0.5     0.5     0.5];
%                                           This can also be a cell-array with multiple vectors for initial guesses
%                                           By default the intial guesses for random effect are 0.5.
%       modeltest.covarianceModels          String with covariance settings for random effects.
%                                           Example: '{CL,Vc,Vp2},{Q1,ka,VMAX}'
%                                               This will estimate the covariances between the random effect of the parameters in the curly brackets.
%                                           Default is '', which is a diagonal covariance matrix. 
%                                           Can be a cell-array of strings - all definitions will be combined with all others
%       modeltest.covariateModels           String defining the covariate model
%                                           Example: '{CL,WT0,AGE0,SEX},{Vc,WT0}'
%                                               This will add WT0, AGE0 and SEX as covariates on CL and WT0 on Vc.
%                                               For each parameter and covariate a separate covariate coefficient is estimated.
%                                               The covariate relationship is obtained by the distribution of the individual parameters for a parameter
%                                               and the transformation of the covariate. By default the continuous covariates are centered by the data median
%                                               and then log transformed.
%                                           Can be a cell-array - all definitions will be combined with all others
%                                           >>>Covariates can be added to all parameters for which not both IIVestimate and POPestimate are 0.
%       modeltest.covariateModelValues      Cell-array with vector entries, defining the starting guesses for covariate coefficients
%                                           Example: { [0.75 0.6 0.2], [1]} - matching the "covariateModels" example above.
%                                           If undefined, values start at 0 (or for NONMEM more at 0.1)
%                                           If covariateModels is a cell array this has also to be grouped into a cell-array with same length.
%                                           For categorical covariates with multiple categories only the same value (1 value can be set)
%       modeltest.COVestimate               Cell-array with vector entries, defining if covariate coefficients will be estimated (1) or not (0) 
%                                           Example: { [0 1 1], [0]} - matching the "covariateModels" example above.
%                                           If undefined, all covariate coefficients are estimated.
%                                           If covariateModels is a cell array this has also to be grouped into a cell-array with same length.
%       modeltest.COVcentering.covs:        Cell-array with covariates that should be centered around a custom value. (default: {})
%       modeltest.COVcentering.values:      Vector with centering values (default: [] - median)
%
%       modeltest.covariateModelsTV:        String with comma-separated names of time dependent covariates. These are defined normally, using the
%                                           covariateModels, etc. fields and here only need to be named. Only needed when using SAEM!
%
% optionsNLME: Options for NLME algorithm settings
%   General 
%   -------
%       optionsNLME.parameterEstimationTool:        Define to use NONMEM or MONOLIX. 'NONMEM' or 'MONOLIX' (default) as entries. 
%
%       optionsNLME.N_PROCESSORS_PAR:               Number of parallel model runs (default: as specified in SETUP_PATHS_TOOLS_IQMPRO)
%       optionsNLME.N_PROCESSORS_SINGLE:            Number of processors to parallelize single run (if NONMEM and MONOLIX allow for it) (default: 1)
%
%       optionsNLME.algorithm.SEED:                 Seed setting. Defualt: 123456
%       optionsNLME.algorithm.K1:                   First iterations. Default: 500
%       optionsNLME.algorithm.K2:                   Final iterations. Default: 200
%       optionsNLME.algorithm.K1_AUTO:              Automatic first iteration number (0: off, 1: on). Default: 0
%       optionsNLME.algorithm.K2_AUTO:              Automatic final iteration number (0: off, 1: on). Default: 0
%       optionsNLME.algorithm.NRCHAINS:             Number of parallel chains. Default: 1
%
%	NONMEM specific
%	---------------
%       optionsNLME.algorithm.METHOD:               'FO','FOCE','FOCEI','SAEM' (default: SAEM)
%       optionsNLME.algorithm.MAXEVAL:              Default: 9999
%       optioptionsNLMEons.algorithm.SIGDIGITS:     Default: 3
%       optionsNLME.algorithm.PRINT:                Default: 1
%       optionsNLME.algorithm.M4:                   Default: 0 (default: M3 method if dataset formated with CENS column and non-zero entries in it.)
%       optionsNLME.algorithm.ITS:                  Allow to run an ITS method as first method befor all other methods (METHOD)
%       optionsNLME.algorithm.ITS_ITERATIONS:       Number of iterations for ITS (default: 10)
%       optionsNLME.algorithm.IMPORTANCESAMPLING:   Allow determination of the OFV - only accepted after SAEM
%       optionsNLME.algorithm.IMP_ITERATIONS:       Number of iterations for importance sampling (default: 5)
%
%   Monolix specific
%   ----------------
%       optionsNLME.algorithm.LLsetting:                'linearization' (default) or 'importantsampling'
%       optionsNLME.algorithm.FIMsetting:               'linearization' (default) or 'stochasticApproximation'
%       optionsNLME.algorithm.INDIVparametersetting:    'conditionalMode' (default) ... others not considered for now. 
%
% optionsModelSpace:            Structure with additional optional information
%       optionsModelSpace.buildModelsOnly:          =0 (default): build models and run them. =1: build models only, but to not run them
%       optionsModelSpace.Ntests:                   Number of tests to perform (default=1)
%       optionsModelSpace.std_noise_setting:        Standard deviation to use to add noise to the initial parameter guesses (default=0.5 (50%CV))
%                                                       Normal:         Parameter_guess + std_noise_setting*Parameter_guess*randomNumbers(0-1)
%                                                       Lognormal:      Parameter_guess * exp(std_noise_setting*randomNumbers(0-1))
%                                                       Logitnormal:    Similar and between 0-1
%
% [OUTPUT]
% - All PK models are created in the ['../Models/' nameSpace] folder 
% - A modelInfo.txt file is written into the ['../Models/' nameSpace] folder, detailing what the different models contain
% - Text results for parameters are produced in the ['../Models/' nameSpace] folder 

% <<<COPYRIGHTSTATEMENT - IQM TOOLS PRO>>>

% Define parameternames in ODE and ANALYTIC models. NONLINEAR parameters need to be at the end.
% Its the required order ... checks for ODE models will be done. MONOLIX works with an analytic template. 
% For NONMEM no analytic template can be used, since numerics horribly bad. Individual ADVANs will be
% generated automatically instead.
TemplateModels = [];
TemplateModels.ParameterNames.ODE       = {'CL', 'Vc', 'Q1', 'Vp1', 'Q2', 'Vp2', 'Fiv', 'Fabs1', 'ka', 'Tlaginput1', 'Fabs0', 'Tk0input3', 'Tlaginput3', 'Frel0', 'VMAX', 'KM'};
TemplateModels.IIVdistribution.ODE      = { 'L',  'L',  'L',   'L',  'L',   'L',   'L',     'L',  'L',          'L',     'L',         'L',          'L',     'L',    'L',  'L'};
TemplateModels.ParameterNames.ANALYTIC  = {'CL', 'Vc', 'Q1', 'Vp1', 'Q2', 'Vp2', 'Fiv', 'Fabs1', 'ka', 'Tlaginput1', 'Fabs0', 'Tk0input3', 'Tlaginput3', 'Frel0'};
TemplateModels.IIVdistribution.ANALYTIC = { 'L',  'L',  'L',   'L',  'L',   'L',   'L',     'L',  'L',          'L',     'L',         'L',          'L',     'L'};
TemplateModels.Model.MONOLIX.ANALYTIC            = 'template_popPK_model_ANALYTIC_MLXTRAN.txt';
TemplateModels.Model.MONOLIX.ANALYTIC_SEQ01ABS   = 'template_popPK_model_ANALYTIC_SEQ01ABS_MLXTRAN.txt';
TemplateModels.Model.ODE                = 'template_popPK_model.txt';
TemplateModels.Model.DOSING             = 'template_popPK_dosing.dos';
TemplateModels.Model.DOSING_SEQ01ABS    = 'template_popPK_dosing_SEQ01ABS.dos';
% % Define parameters that need to be renamed - to make a better match between them - mainly for display reasons.
% TemplateModels.ODEparamNamesOld         = {'Tlaginput1', 'Tlaginput3', 'Tk0input3'};
% TemplateModels.ODEparamNamesNew         = {'TlagAbs1',   'TlagAbs0',   'Tk0'};

% Handle some optional things
try buildModelsOnly         = optionsModelSpace.buildModelsOnly;        catch, buildModelsOnly          = 0;           end
try Ntests                  = optionsModelSpace.Ntests;                 catch, Ntests                   = 1;           end
try std_noise_setting       = optionsModelSpace.std_noise_setting;      catch, std_noise_setting        = 0.5;         end
try parameterEstimationTool = optionsNLME.parameterEstimationTool;      catch, parameterEstimationTool  = 'MONOLIX';   end
try N_PROCESSORS_PAR        = optionsNLME.N_PROCESSORS_PAR;             catch, N_PROCESSORS_PAR      = getN_PROCESSORS_PARIQM(); end
try N_PROCESSORS_SINGLE     = optionsNLME.N_PROCESSORS_SINGLE;          catch, N_PROCESSORS_SINGLE      = 1;           end

% Check NLME tool to be used
if strcmp(lower(parameterEstimationTool),'monolix'),
    FLAG_NONMEM = 0;
elseif strcmp(lower(parameterEstimationTool),'nonmem'),
    FLAG_NONMEM = 1;
else
    error('Unknown NLMETOOL input argument.');
end
    
% Define output location and project name settings
modelProjectsFolder             = ['../Models/' nameSpace];
dataRelPathFromProjectPath      = '../../../Data';
PROJECT_PREFIX                  = ['FIT' nameSpace '_'];

% Handle robustness analysis settings 
% Allow perturbation only of fixed effects that are also estimated.
if Ntests > 1,
    
    % Repeated fits from different initial guesses desired
    popvalues0  = modeltest.POPvalues0;
    popestimate = modeltest.POPestimate;
    iivestimate = modeltest.IIVestimate;
    
    % Check possible errors
    if ~isvector(popvalues0),
        error('The repeated fit setting using "optionsModelSpace.Ntests>1" can only be used if "modeltest.POPvalues0" given as a single vector.');
    end
    if ~isvector(popestimate),
        error('The repeated fit setting using "optionsModelSpace.Ntests>1" can only be used if "modeltest.POPestimate" given as a single vector, not as a cell-array!');
    end
    if ~isvector(iivestimate),
        error('The repeated fit setting using "optionsModelSpace.Ntests>1" can only be used if "modeltest.IIVestimate" given as a single vector, not as a cell-array!');
    end
    
    % Get info about parameters where perturbation allowed
    randomize_parameters = popestimate;
    
    % Do sample log-normally distributed parameters 
    popvaluesnew = {};
    
    for k=1:Ntests,
        POPvalues0_sampled                          = popvalues0;

        % Handle normal distributions
        ix_normal_sampled                           = find(strcmp(TemplateModels.IIVdistribution.ODE,'N').*randomize_parameters);
        MU                                          = popvalues0(ix_normal_sampled);
        XXX                                         = MU.*(1 + std_noise_setting.*randn(1,length(ix_normal_sampled)));
        POPvalues0_sampled(ix_normal_sampled)       = XXX;

        % Handle log-normal distributions
        ix_lognormal_sampled                        = find(strcmp(TemplateModels.IIVdistribution.ODE,'L').*randomize_parameters);
        MU                                          = log(popvalues0(ix_lognormal_sampled));
        XXX                                         = MU + std_noise_setting.*randn(1,length(ix_lognormal_sampled));
        POPvalues0_sampled(ix_lognormal_sampled)    = exp(XXX);
        
        % Handle logit-normal distributions
        ix_logitnormal_sampled                      = find(strcmp(TemplateModels.IIVdistribution.ODE,'G').*randomize_parameters);
        MU                                          = log(popvalues0(ix_logitnormal_sampled)./(1-popvalues0(ix_logitnormal_sampled)));
        XXX                                         = MU + std_noise_setting.*randn(1,length(ix_logitnormal_sampled));
        POPvalues0_sampled(ix_logitnormal_sampled)  = exp(XXX)./(1+exp(XXX));
        
        % Save sampled starting guesses in cell-array
        popvaluesnew{k}                             = POPvalues0_sampled;
    end
    
    % Update modeltest structure with sampled starting guesses
    modeltest.POPvalues0 = popvaluesnew;  
end

% Create the popPK model projects 
table_MODEL_INFO = buildPKmodelSpaceIQM(FLAG_NONMEM,TemplateModels,modelProjectsFolder, dataRelPathFromProjectPath, PROJECT_PREFIX,...
                                       analysisDatasetFile, dataheaderNLME, modeltest, optionsNLME);

% Display the table
IQMconvertCellTable2ReportTable(table_MODEL_INFO,'text')
                                   
% Export table
IQMconvertCellTable2ReportTable(table_MODEL_INFO,'report',[modelProjectsFolder '/modelInfo.txt']);

% Return if only building models desired
if buildModelsOnly,
    return
end

% Run the popPK model projects
IQMrunNLMEprojectFolder(modelProjectsFolder,N_PROCESSORS_PAR,N_PROCESSORS_SINGLE);

% Create model comparison tables 
SETUP_PATHS_TOOLS_IQMPRO
IQMfitsummaryAll(modelProjectsFolder,modelProjectsFolder,NLME_ORDER_CRITERION);
```
