## Supplementary material for "A systems biology analysis of adrenergically stimulated adiponectin exocytosis in white adipocytes": All scripts used in this work: IQMcomparePopPKmodels.m

```
function [] = IQMcomparePopPKmodels(projectFolders,FACTOR_UNITS,dosing_abs,dosing_iv,obsTimes,options,covNames,catNames,data)
% This function allows to compare different popPK models created with the
% popPK workflow in IQM Tools. Useful for model selection when GOF
% plots and other assessments suggest models are behaving very similar.
%
% Covariates can be taken into account. For that the relevant information
% need to be provided. Sampling is done from the covariates in the modeling
% dataset. The user has to make sure that a reasonable number of
% simulations (options.Nsim) is done.
%
% [SYNTAX]
% [] = IQMcomparePopPKmodels(projectFolders,FACTOR_UNITS,dosing_abs,dosing_iv,obsTimes)
% [] = IQMcomparePopPKmodels(projectFolders,FACTOR_UNITS,dosing_abs,dosing_iv,obsTimes,options)
% [] = IQMcomparePopPKmodels(projectFolders,FACTOR_UNITS,dosing_abs,dosing_iv,obsTimes,options,covNames,catNames,data)
%
% [INPUT]
% projectFolders:   Cell-array with the names of the Monolix project
%                   folders for which to compare the models. The elements
%                   need to include the full/relative path to the models
% FACTOR_UNITS:     The FACTOR_UNITS value used for popPK model fitting.
% dosing_abs:       MATLAB structure with 3 fields defining possible dosing
%                   with absorption, covering 1st order, 0th order and mixed 
%                   order absorption - dependent on the model.
%       dosing_abs.TIME:        Vector with dosing times
%       dosing_abs.DOSE:        Scalar or vector with doses (if vector then same length as dosing time vector) 
% dosing_iv:        MATLAB structure with 4 fields defining possible dosing
%                   with IV administration
%       dosing_iv.TIME:         Vector with dosing times
%       dosing_iv.DOSE:         Scalar or vector with doses (if vector then same length as dosing time vector) 
%       dosing_iv.TINF:         Scalar or vector with infusion time (if vector then same length as dosing time vector) 
% obsTimes:         Observation times to compare the models at
% covNames:         Cell-array with continous covariate names to take into
%                   account (only done if the modelfit uses these)
% catNames:         Cell-array with categorical covariate names to take into
%                   account (only done if the modelfit uses these)
% data:             MATLAB dataset which was used for model fitting. Standard
%                   IQM Tools dataset is assumed. The columns with the
%                   specified covariate names have to exist
%                   Alternatively, the path to the datafile can be
%                   specified
% options:          Matlab structure with optional information
%       options.filename            Filename (with path) for export of resulting figure as PNG. If undefined or empty then not exported (default: '')
%       options.N_PROCESSORS:       Number of processors for parallel computation (default: as specified in SETUP_PATHS_TOOLS_IQMPRO)
%       options.Nsim                Number of samples from IIV distributions (default: 100)
%       options.quantiles           Vector with quantiles to compute for comparison (does only make sense if Nsim reasonably large) (default: [0.05 0.95])
%       options.logY                =1: log Y axis, =0: linear Y axis
%       options.minY                Lower limit for Y-axis, e.g. LLOQ for PK
%       options.plotData            =0 no (by default); =1 yes
%       options.optionsIntegrator   options for the integration. By default: abstol=1e-6, reltol=1e-6
%
% [OUTPUT]
% The figure with the comparison is stored in the filename file (PNG) or if not
% defined, then just shown

% <<<COPYRIGHTSTATEMENT - IQM TOOLS PRO>>>

% Handle variable input arguments
if nargin<6,
    options = [];
end
if nargin<7,
    covNames = {};
end
if nargin<8,
    catNames = {};
end
if nargin<9,
    data = table();
end

% Handle optional input arguments
try filename        = options.filename;         catch, filename     = '';   end
try Nsim            = options.Nsim;             catch, Nsim         = 100;  end
try N_PROCESSORS    = options.N_PROCESSORS;     catch, N_PROCESSORS = getN_PROCESSORS_PARIQM(); end
try logY            = options.logY;             catch, logY         = 1;    end
try minY            = options.minY;             catch, minY         = [];   end
try plotData        = options.plotData;         catch, plotData     = 0;    end

% Handle data
if ischar(data),
    % If not provided as dataset, then load it
    data = IQMloadCSVdataset(data);
end

%% Handle DOSING INFORMATION
% Interface inputs
DOSING_TIME_ABS             = [];
DOSING_DOSE_ABS             = [];
try
    DOSING_TIME_ABS         = dosing_abs.TIME;
end
try
    DOSING_DOSE_ABS         = dosing_abs.DOSE;
end

DOSING_TIME_IV             = [];
DOSING_DOSE_IV             = [];
DOSING_TINF_IV             = [];
try
    DOSING_TIME_IV         = dosing_iv.TIME;
end
try
    DOSING_DOSE_IV         = dosing_iv.DOSE;
end
try
    DOSING_TINF_IV         = dosing_iv.TINF;
end

% Handle empty inputs
if isempty(DOSING_TIME_ABS),
    DOSING_TIME_ABS = 0;
end
if isempty(DOSING_DOSE_ABS),
    DOSING_DOSE_ABS = 0;
end

if isempty(DOSING_TIME_IV),
    DOSING_TIME_IV = 0;
end
if isempty(DOSING_DOSE_IV),
    DOSING_DOSE_IV = 0;
end
if isempty(DOSING_TINF_IV),
    DOSING_TINF_IV = 0.0001;
end

% Check inputs
if (length(DOSING_TIME_ABS)~=1 && length(DOSING_DOSE_ABS)~=1)  && (length(DOSING_TIME_ABS) ~= length(DOSING_DOSE_ABS)),
    error('DOSING_TIME_ABS and DOSING_DOSE_ABS need to have same length. Or one needs to be a scalar.');
end

% Check inputs
if (length(DOSING_TIME_IV)~=1 && length(DOSING_DOSE_IV)~=1)  && (length(DOSING_TIME_IV) ~= length(DOSING_DOSE_IV)),
    error('DOSING_TIME_IV and DOSING_DOSE_IV need to have same length. Or one needs to be a scalar.');
end
if length(DOSING_TINF_IV)~=1,
    error('DOSING_TINF_IV needs to be a scalar.');
end  
    
% Define dosings
% Abs doses can be added to input 1 and input 3. Model parameterization
% adequate to switch on or off 1st and 0th order absorption
dosings = {};
for k=1:length(projectFolders),
    DOSING_INFO = {DOSING_DOSE_ABS DOSING_DOSE_IV DOSING_DOSE_ABS};
    DOSTIM_INFO = {DOSING_TIME_ABS DOSING_TIME_IV DOSING_TIME_ABS};
    if isSequentialAbsorptionPopPKIQM(projectFolders{k}),
        % If sequential 0/1 order absorption then set Tlaginput1 to 'Tk0input3'
        dosing = IQMcreateDOSING({'BOLUS','INFUSION','ABSORPTION0'},DOSING_INFO,DOSTIM_INFO,{[] DOSING_TINF_IV 1e-10},{'Tk0input3' 0 0});
    else
        dosing = IQMcreateDOSING({'BOLUS','INFUSION','ABSORPTION0'},DOSING_INFO,DOSTIM_INFO,{[] DOSING_TINF_IV 1e-10},{0 0 0});
    end
    dosings{k} = dosing;
end

%% Handle interface to IQMcompareModels
model                           = IQMmodel('template_popPK_model.txt');
output                          = 'OUTPUT1';
optionsComparison               = [];
optionsComparison.Nsim          = Nsim;
optionsComparison.N_PROCESSORS  = N_PROCESSORS;
optionsComparison.logY          = logY;
optionsComparison.minY          = minY;
optionsComparison.plotData      = plotData;

% Update model with needed parameter settings
model                           = IQMparameters(model,'FACTOR_UNITS',FACTOR_UNITS);
% Ensure VMAX and other param are 0 and only changed by the fit
model                           = IQMparameters(model,{'CL','Q1','Q2','VMAX','ka'},[0 0 0 0 0]);

% Run compare models
IQMcompareModels(projectFolders,model,output,dosings,obsTimes,optionsComparison,covNames,catNames,data)

% Export figure
IQMprintFigure(gcf,filename,'png');
```
