## Supplementary material for "A systems biology analysis of adrenergically stimulated adiponectin exocytosis in white adipocytes": All scripts used in this work: IQMcreatePopPKstratifiedVPC.m

```
function [allVPCresults] = IQMcreatePopPKstratifiedVPC(NLMEproject,FACTOR_UNITS,filename,options,data)
% This function creates a stratified VPC for a given model on a given
% dataset. Assumption is that the model has been built using the popPK
% workflow functions within IQM Tools.
% Stratification is done automatically using the TRT column. Also, the PK
% is identified by "OUTPUT1" variable in the model and by TYPE==1.
% The structural model is selected automatically.
%
% The doses and dosing schedule and the covariates are obtained from the
% dataset.  
%
% Assumption: ADM=2: IV, ADM=1: 1st order absorption, ADM=3: oth order
% absorption. If available, the dataset that is stored in the models
% project folder will be used for VPC generation ... in this way 0th order
% absorption and mixed order absorption can be handled. Last thing
% remaining is to decide between parallel or sequential mixed order
% absorption, which can be done based on function
% IQMgetPopPKabsorptionType.
%
% [SYNTAX]
% [allVPCresults] = IQMcreatePopPKstratifiedVPC(NLMEproject,FACTOR_UNITS)
% [allVPCresults] = IQMcreatePopPKstratifiedVPC(NLMEproject,FACTOR_UNITS,filename)
% [allVPCresults] = IQMcreatePopPKstratifiedVPC(NLMEproject,FACTOR_UNITS,filename,options)
% [allVPCresults] = IQMcreatePopPKstratifiedVPC(NLMEproject,FACTOR_UNITS,filename,options,data)
%
% [INPUT]
% NLMEproject:      String with the name of the NLME project folder for
%                   which to generate this VPC. 
%                   Needs to include the absolute or relative path to the
%                   folder. 
% FACTOR_UNITS:     The FACTOR_UNITS value used for popPK model fitting.
% filename:         If a filename is provided, the VPC results are exported
%                   to a PDF file with this name (and path). Default:
%                   'VPC.pdf')
% data:             Allows to pass a datafile for VPC generation (by
%                   default the dataset is used that is stored in the
%                   models metainformation.
%
% options:          Matlab structure with optional information
%       * Grouping / Stratification
%           options.GROUP:              String with the name of the column in the data to use
%                                       for stratification (default: 'TRTNAME') 
%           options.doseNormalized:     1: dose normalized VPC, 0: non-dose
%                                       normalized (default: 0)
% 
%       * General
%           options.N_PROCESSORS_PAR    Number or processors (requires parallel toolbox) (default: as defined in SETUP_PATHS_TOOLS_IQMPRO) 
%           options.NTRIALS             Number of TRIALS to simulate to determine simulation quantiles and confidence intervals. (default: 100) 
%           options.QUANTILES           Vector with quantiles to compute for simulation and data (default: [0.05 0.95]) (90% variability)
%           options.QUANTILES_CI        Vector with quantiles for the uncertainty of the QUANTILES (default: [0.025 0.975]) (95% CI)
%           options.useNOMINAL_TIME     =0: Use actual observation and dose times 
%                                       =1: Use nominal observation and dose times (default: 1)
%                                       (for simulations observation and dosing times, and for plotting of observed data points)
%
%       * Simulation time point information
%           options.nTimePoints         Number time points to simulate - spaced equidistantly. If set to empty ([]) then observation times are used. (default: 500) 
%
%       * Plot content
%           options.showLabels          =1: Shows subject IDs as data, =0: shows dots as data (default: 1)
%           options.plotIndivLines      =1: Connect individual data points with lines (default: 0)
%           options.showDataQuantiles   =1: Show lines for the observation quantiles (default: 0)
%
%       * Axes information
%           options.logY                =1: log Y axis, =0: linear Y axis (default: 1)
%           options.minX                Numeric value for lower value of X axis (default: not used)
%           options.maxX                Numeric value for upper value of X axis (default: not used)
%           options.minY                Numeric value for lower value of Y axis (default: not used)
%           options.maxY                Numeric value for upper value of Y axis (default: not used)
%
%       * Binning information
%           options.bins_mean           Vector with center values of bins to calculate data quantiles. If not 
%                                       defined ([]), then bins_mean=NT of observations (default: [])
%           options.bins_lookaround     Vector with values for positive and negative "lookaround" for quantile calculation 
%                                       If not provided it is set to:
%                                               bins_lookaround = diff(bins_mean) 
%                                               bins_lookaround = [bins_lookaround(1); bins_lookaround(:)]/2
%
%       * Color settings
%           options.colorMedianRange        Default: [1 0.9 0.8]
%           options.colorQuantilesRange     Default: [0.8 1 0.8]
%           options.colorData               Default: 0.2*[1 1 1]
%           options.colorMedian             Default: [1 0.2 0]
%
%       * Integrator information
%           options.optionsIntegrator   Options for the integration (See IQMmakeMEXmodel).
%
% [OUTPUT]
% VPCs in MATLAB figures or exported to PDF (default: PDF as VPC.pdf)
% allVPCresults: Cell-array of outputs to IQMcreateVPC. Possible to use
%                directly as input argument to IQMcreateVPCplot

% <<<COPYRIGHTSTATEMENT - IQM TOOLS PRO>>>

% Handle variable input arguments
if nargin<3,
    filename                = 'VPC.pdf';
end
if nargin<4,
    options                 = [];
end
if nargin<5,
    data                    = [];
end

% Handle option defaults different from IQMcreateVPCstratified
try GROUP                   = options.GROUP;            catch, GROUP                    = 'TRTNAME';   end
try logY                    = options.logY;             catch, options.logY             = 1;            end
try NTRIALS                 = options.NTRIALS;          catch, options.NTRIALS          = 100;          end
try doseNormalized          = options.doseNormalized;   catch, doseNormalized           = 0;            end

% Get dataset from NLME project if data undefined by user
if isempty(data),
    project_header              = parseNLMEprojectHeaderIQM(NLMEproject);
    oldpath = pwd();
    cd(NLMEproject);
    data                        = IQMloadCSVdataset(project_header.DATA{1});
    cd(oldpath);
end

% Check data
if ischar(data),
    data = IQMloadCSVdataset(data);
end

% Handle dose normalization
if doseNormalized,
    % Normalize all DV and AMT by DOSE
    data.DV                     = data.DV./data.DOSE;
    data.AMT                    = data.AMT./data.DOSE;
    % Set names
    PKname                      = data.NAME(data.YTYPE==1);
    data.NAME(data.YTYPE==1)    = {echangeSpacesDataIQM(sprintf('Dose normalized %s',PKname{1}))};
    % Set units
    PKunit                      = data.UNIT(data.YTYPE==1);
    DOSEunit                    = data.UNIT(data.YTYPE==0);
    data.UNIT(data.YTYPE==1)    = {echangeSpacesDataIQM(sprintf('%s/%s',PKunit{1},DOSEunit{1}))};    
end

% Handle options
if isempty(GROUP),
    GROUP = 'TRTNAME';
end

% Load template model
model                       = IQMmodel('template_popPK_model.txt');

% Parameterize model
model                       = IQMparameters(model,'FACTOR_UNITS',FACTOR_UNITS);

% Ensure VMAX and other param are 0 and only changed by the fit
model                       = IQMparameters(model,{'CL','Q1','Q2','VMAX','ka'},[0 0 0 0 0]);

% Get dosing scheme ... make distinction only for sequential absorption
if isSequentialAbsorptionPopPKIQM(NLMEproject)
    % Use special dosing ... since sequential 0th/1st order dosing
    dosing                      = IQMdosing('template_popPK_dosing_SEQ01ABS.dos');
else
    % Use normal dosing ...
    dosing                      = IQMdosing('template_popPK_dosing.dos');
end

% Assign correct dosing scheme to options:
options.userDosing = dosing;

% Define additional things known for popPK model
outputsModel                = 'OUTPUT1';
outputsData                 = unique(data.NAME(data.YTYPE==1));
outputsData                 = restoreSpacesDataIQM(outputsData{1});
regressionVariables         = {};
 
% Run the VPC ...
allVPCresults               = IQMcreateVPCstratified(GROUP,NLMEproject,model,data,outputsModel,outputsData,filename,options);
```
