## Supplementary material for "A systems biology analysis of adrenergically stimulated adiponectin exocytosis in white adipocytes": All scripts used in this work: IQMsimulatePopPKmodel.m

```
function [output] = IQMsimulatePopPKmodel(NLMEproject,FACTOR_UNITS,dosing_abs,dosing_iv,OBSTIME,COVARIATE_DATA,options)
% This function allows to simulate PK models for user defined dosing
% schemes. As input a popPK NLME project folder is expected that has been
% generated with the popPK modeling workflow in IQM Tools. Dosings can be
% defined as absorption (covering 1st order, 0th order and mixed order absorption) 
% doses and IV doses (bolus and infusion). 
%
% [SYNTAX]
% [output] = IQMsimulatePopPKmodel(NLMEproject,FACTOR_UNITS,dosing_abs,dosing_iv,OBSTIME)
% [output] = IQMsimulatePopPKmodel(NLMEproject,FACTOR_UNITS,dosing_abs,dosing_iv,OBSTIME,COVARIATE_DATA)
% [output] = IQMsimulatePopPKmodel(NLMEproject,FACTOR_UNITS,dosing_abs,dosing_iv,OBSTIME,COVARIATE_DATA,options)
%
% [INPUT]
% NLMEproject:      Path to the NLME project to sample parameters from.
%                   For each trial population parameters are sampled from
%                   the uncertainty distribution. Then NSAMPLES individual
%                   sets of parameters are sampled.
% FACTOR_UNITS:     The FACTOR_UNITS value used for popPK model fitting.
% dosing_abs:       MATLAB structure with 3 fields defining possible dosing
%                   with absorption, covering 1st order, 0th order and mixed 
%                   order absorption - dependent on the model.
%       dosing_abs.TIME:        Vector with dosing times
%       dosing_abs.DOSE:        Scalar or vector with doses (if vector then same length as dosing time vector) 
%       dosing_abs.SCALING:     String with name of covariate to use for dose scaling. For example if 
%                               weight is 'WT0' then defining this as scaling will enable weight based dosing.
%                               If empty ('') then no dose scaling is done.
% dosing_iv:        MATLAB structure with 4 fields defining possible dosing
%                   with IV administration
%       dosing_iv.TIME:         Vector with dosing times
%       dosing_iv.DOSE:         Scalar or vector with doses (if vector then same length as dosing time vector) 
%       dosing_iv.TINF:         Scalar or vector with infusion time (if vector then same length as dosing time vector) 
%       dosing_iv.SCALING:      String with name of covariate to use for dose scaling. For example if 
%                               weight is 'WT0' then defining this as scaling will enable weight based dosing.
%                               If empty ('') then no dose scaling is done.
% OBSTIME:          Observation times to read out the output.
% COVARIATE_DATA:   MATLAB table with covariate data for simulation.
%                   Column names should match the covariates that are used
%                   in the model. The user can specify any number of rows
%                   that define virtual subjects from which the covariates
%                   are sampled for simulation. Additionally, if weight
%                   based dosing (or any other scaling) should be done,
%                   this scaling factor (e.g. 'WT0') should be present in
%                   this table.
%                   An alternative is to provide a full NLME modeling
%                   dataset. If USUBJID is present the the covariates will
%                   be extracted from the model and the covariates for each
%                   subject will be taken from the dataset. 
%                   It also can be the path to the NLME dataset.
%                   If columns 'TIMEUNIT', 'UNIT', 'NAME', 'YTYPE' is
%                   present in this table then the axes labeling will be
%                   nicer.
%
% options:          Matlab structure with additional information
%       options.filename:               Filename for PNG figure export (default: '' - no export)
%       options.optionsIntegrator:      Integrator options (see IQMmakeMEXmodel)      
%       options.N_PROCESSORS_PAR:       Number of processors to simulate in parallel (requires parallel toolbox) (default: as specified in SETUP_PATHS_TOOLS_IQMPRO)
%       options.NSUBJECTS:              Number of subjects per trial (default: 100) 
%       options.NTRIALS:                Number of trials (default: 100)      
%       options.QUANTILESDATA:          Vector with quantiles to compute from the data for each trial (default: [0.05 0.5 0.95])    
%       options.QUANTILESUNCERTAINTY:   Vector with quantiles to compute for each trial quantiles for all trials (uncertainty of data quantiles) (default: [0.05 0.5 0.95])          
%       options.KEEP_TRIAL_INDIVDATA:   =0: Do not keep individual data in the output (saves memory), =1: keep it (default: 0)
%       options.colorMedianRange        Default: [1 0.9 0.8]
%       options.colorQuantilesRange     Default: [0.8 1 0.8]
%       options.colorData               Default: 0.2*[1 1 1]
%       options.colorMedian             Default: [1 0.2 0]
%
% [OUTPUT]
% The simulation results are plotted and if desired the simulation is
% exported to PNG.
% output: Matlab structure with results
%       output.name:                        String with output name
%       output.time:                        Timevector of the simulation
%       output.QUANTILESDATA:               options.QUANTILESDATA
%       output.QUANTILESUNCERTAINTY:        options.QUANTILESUNCERTAINTY
%       output.quantilesData_uncertainty:   Cell-array with as many entries
%                                           and entries in QUANTILESDATA.
%                                           Each element contains the
%                                           uncertainty quantiles for each
%                                           data quantile. 
%       output.data_individual_per_trial:   Cell-array with each element
%                                           containing individual data for
%                                           each trial. Columns:
%                                           individuals, Rows: OBSTIME
%                                           timepoints.    

% <<<COPYRIGHTSTATEMENT - IQM TOOLS PRO>>>

% Handle variable input arguments
if nargin<5 || nargin>7,
    error('Incorrect number of input arguments.');
end
if nargin<6,
    COVARIATE_DATA          = [];
end
if nargin<7,
    options                 = [];
end

% Handle options
try filename                = options.filename;             catch, filename             = '';                       end
try options.NSUBJECTS       = options.NSUBJECTS;            catch, options.NSUBJECTS    = 100;                      end
try options.NTRIALS         = options.NTRIALS;              catch, options.NTRIALS      = 100;                      end
try colorMedianRange        = options.colorMedianRange;     catch, colorMedianRange     = [1 0.9 0.8];              end
try colorQuantilesRange     = options.colorQuantilesRange;  catch, colorQuantilesRange  = [0.8 1 0.8];              end
try colorMedian             = options.colorMedian;          catch, colorMedian          = [1 0.2 0];                end

% Interface inputs
DOSING_TIME_ABS             = [];
DOSING_DOSE_ABS             = [];
DOSING_SCALING_ABS          = '';
try
    DOSING_TIME_ABS         = dosing_abs.TIME;
end
try
    DOSING_DOSE_ABS         = dosing_abs.DOSE;
end
try
    DOSING_SCALING_ABS      = dosing_abs.SCALING;
end

DOSING_TIME_IV             = [];
DOSING_DOSE_IV             = [];
DOSING_TINF_IV             = [];
DOSING_SCALING_IV          = '';
try
    DOSING_TIME_IV         = dosing_iv.TIME;
end
try
    DOSING_DOSE_IV         = dosing_iv.DOSE;
end
try
    DOSING_TINF_IV         = dosing_iv.TINF;
end
try
    DOSING_SCALING_IV      = dosing_iv.SCALING;
end

% Handle empty inputs
if isempty(DOSING_TIME_ABS),
    DOSING_TIME_ABS = 0;
end
if isempty(DOSING_DOSE_ABS),
    DOSING_DOSE_ABS = 0;
end

if isempty(DOSING_TIME_IV),
    DOSING_TIME_IV = 0;
end
if isempty(DOSING_DOSE_IV),
    DOSING_DOSE_IV = 0;
end
if isempty(DOSING_TINF_IV),
    DOSING_TINF_IV = 0.0001;
end

% Check inputs
if (length(DOSING_TIME_ABS)~=1 && length(DOSING_DOSE_ABS)~=1)  && (length(DOSING_TIME_ABS) ~= length(DOSING_DOSE_ABS)),
    error('DOSING_TIME_ABS and DOSING_DOSE_ABS need to have same length. Or one needs to be a scalar.');
end

% Check inputs
if (length(DOSING_TIME_IV)~=1 && length(DOSING_DOSE_IV)~=1)  && (length(DOSING_TIME_IV) ~= length(DOSING_DOSE_IV)),
    error('DOSING_TIME_IV and DOSING_DOSE_IV need to have same length. Or one needs to be a scalar.');
end
if length(DOSING_TINF_IV)~=1,
    error('DOSING_TINF_IV needs to be a scalar.');
end

% Load data if needed
if ~isempty(COVARIATE_DATA) && ischar(COVARIATE_DATA),
    COVARIATE_DATA = IQMloadCSVdataset(COVARIATE_DATA);
end

% Get information for plotting if present
% Define default infos for plotting
TIMEUNIT   = 'unknown';
OBSNAME     = 'Output';
OBSUNIT     = 'unknown';
% Check if YTYPE present
try
    readout     = COVARIATE_DATA(COVARIATE_DATA.YTYPE==1,:);
    TIMEUNIT   = restoreSpacesDataIQM(readout.TIMEUNIT{1});
    OBSNAME     = restoreSpacesDataIQM(readout.NAME{1});
    OBSUNIT     = restoreSpacesDataIQM(readout.UNIT{1});
end

% If USUBJID present ... then filter out one row per subject
if ~isempty(COVARIATE_DATA),
    if ~isempty(strmatchIQM('USUBJID',COVARIATE_DATA.Properties.VariableNames,'exact')),
        pinfo = parseNLMEprojectHeaderIQM(NLMEproject);
        COVARIATE_DATA = unique(COVARIATE_DATA(:,[{'USUBJID'} pinfo.COVARIATESUSED]));
    end
end

% If COVARIATE_DATA then non empty scaling settings lead to error and
% scaling names need to be present in COVARIATE_DATA
if isempty(COVARIATE_DATA),
    if ~isempty(DOSING_SCALING_ABS) || ~isempty(DOSING_SCALING_IV),
        error('Dosing scaling can only be used if COVARIATE_DATA contains the scaling values.');
    end
    COVARIATE_DATA = table();
else
    if ~istable(COVARIATE_DATA),
        error('COVARIATE_DATA needs to be a MATLAB table.');
    end
    if ~isempty(DOSING_SCALING_ABS),
        % Check if scaling name present
        if isempty(strmatchIQM(DOSING_SCALING_ABS,COVARIATE_DATA.Properties.VariableNames,'exact')),
            error('DOSING_SCALING_ABS entry not found in COVARIATE_DATA.');
        end
        SCALING_ABS = COVARIATE_DATA.(DOSING_SCALING_ABS);
    else
        SCALING_ABS = ones(height(COVARIATE_DATA),1);
    end
    if ~isempty(DOSING_SCALING_IV),
        % Check if scaling name present
        if isempty(strmatchIQM(DOSING_SCALING_IV,COVARIATE_DATA.Properties.VariableNames,'exact')),
            error('DOSING_SCALING_ABS entry not found in COVARIATE_DATA.');
        end
        SCALING_IV = COVARIATE_DATA.(DOSING_SCALING_IV);
    else
        SCALING_IV = ones(height(COVARIATE_DATA),1);
    end
end

% Create dosing scheme
% Abs doses can be added to input 1 and input 3. Model parameterization
% adequate to switch on or off 1st and 0th order absorption
DOSING_INFO = {DOSING_DOSE_ABS DOSING_DOSE_IV DOSING_DOSE_ABS};
DOSTIM_INFO = {DOSING_TIME_ABS DOSING_TIME_IV DOSING_TIME_ABS};
if isSequentialAbsorptionPopPKIQM(NLMEproject),
    % If sequential 0/1 order absorption then set Tlaginput1 to 'Tk0input3'
    dosing = IQMcreateDOSING({'BOLUS','INFUSION','ABSORPTION0'},DOSING_INFO,DOSTIM_INFO,{[] DOSING_TINF_IV 1e-10},{'Tk0input3' 0 0});
else
    dosing = IQMcreateDOSING({'BOLUS','INFUSION','ABSORPTION0'},DOSING_INFO,DOSTIM_INFO,{[] DOSING_TINF_IV 1e-10},{0 0 0});
end

% Apply dosing scaling if desired
if ~isempty(COVARIATE_DATA),
    dosings                 = {};
    for k=1:height(COVARIATE_DATA),
        % Get structure of defined dosing
        ds                  = struct(dosing);
        % Apply SCALING_ABS 
        ds.inputs(1).D      = ds.inputs(1).D*SCALING_ABS(k);
        % Apply SCALING_IV 
        ds.inputs(2).D      = ds.inputs(2).D*SCALING_IV(k);
        % Collect dosings
        dosings{k}          = IQMdosing(ds);
    end
else
    % Just use the defined dosing for all simulated subjects
    dosings                 = dosing;
end

% Load template model
model                       = IQMmodel('template_popPK_model.txt');

% Parameterize model
model                       = IQMparameters(model,'FACTOR_UNITS',FACTOR_UNITS);

% Ensure VMAX and other param are 0 and only changed by the fit
model                       = IQMparameters(model,{'CL','Q1','Q2','VMAX','ka','Fiv','Fabs1','Fabs0','Frel0'},[0 0 0 0 0 0 0 0 0]);

% Do the simulation
output                      = IQMtrialGroupSimulation(model,dosings,NLMEproject,OBSTIME,'OUTPUT1',COVARIATE_DATA,options);

% Do the plotting
figure(); clf
set(gca,'YScale','log')

legendText = {};

% Plot simulation results
IQMplotfill(output.time,output.quantilesData_uncertainty{1}(:,1),output.quantilesData_uncertainty{1}(:,3),colorQuantilesRange,1); hold on;
legendText{end+1} = sprintf('Simulation - %1.3g Quantile [%g-%g]%%CI ',output.QUANTILESDATA(1),100*output.QUANTILESUNCERTAINTY(1),100*output.QUANTILESUNCERTAINTY(3));

IQMplotfill(output.time,output.quantilesData_uncertainty{3}(:,1),output.quantilesData_uncertainty{3}(:,3),colorQuantilesRange,1); hold on;
legendText{end+1} = sprintf('Simulation - %1.3g Quantile [%g-%g]%%CI ',output.QUANTILESDATA(3),100*output.QUANTILESUNCERTAINTY(1),100*output.QUANTILESUNCERTAINTY(3));

IQMplotfill(output.time,output.quantilesData_uncertainty{2}(:,1),output.quantilesData_uncertainty{2}(:,3),colorMedianRange,1); hold on;
legendText{end+1} = sprintf('Simulation - Median [%g-%g]%%CI ',100*output.QUANTILESUNCERTAINTY(1),100*output.QUANTILESUNCERTAINTY(3));

plot(output.time,output.quantilesData_uncertainty{2}(:,2),'-','Color',colorMedian,'LineWidth',2); hold on
legendText{end+1} = sprintf('Simulation - Median');

% Annotate
grid on;
xlabel(['Time [' TIMEUNIT ']'],'FontSize',14);
ylabel([OBSNAME ' [' OBSUNIT ']'],'FontSize',14);
title(sprintf('NTRIALS=%d, NSUBJECTS=%d',options.NTRIALS,options.NSUBJECTS),'FontSize',16);
legend(legendText,'Location','best');

% Export figure
IQMprintFigure(gcf,filename,'png');
```
