## Supplementary material for "A systems biology analysis of adrenergically stimulated adiponectin exocytosis in white adipocytes": All scripts used in this work: IQMcleanPopPDdataWrapper.m

```
function [dataCleaned] = IQMcleanPopPDdataWrapper(data,DOSENAME,OBSNAME,covNames,catNames,removeSUBJECT,removeREC,outputPath,catImputationValues)
% This function is a wrapper for different cleaning functions for standard
% popPD datasets. Standard here means single compound and single PD
% readout.
% 
% The following "cleaning" functions are called in sequence:
% 
% 1) IQMcleanRemoveRecordsSUBJECTs - removes manually selected records and subjects
%
% 2) IQMselectDataEvents - keeps only selected dose and observation
%
% 3) IQMcleanRemoveIGNOREDrecords - removes ignored records by IGNORE column
% 
% 4) IQMcleanRemoveSubjectsNoObservations - removes subjects without PD observations
% 
% 5) IQMcleanRemoveZeroDoses - removes doses with 0 amount
%
% 6) IQMcleanImputeCovariates - imputes covariates - continuous to the median, categorical to 99 or to provided imputation values
%
% 7) Removes all observation records that are set to MDV=1
% 
% [SYNTAX]
% [dataCleaned] = IQMcleanPopPDdataWrapper(data,DOSENAME,OBSNAME,covNames,catNames)
% [dataCleaned] = IQMcleanPopPDdataWrapper(data,DOSENAME,OBSNAME,covNames,catNames,removeSUBJECT,removeREC)
% [dataCleaned] = IQMcleanPopPDdataWrapper(data,DOSENAME,OBSNAME,covNames,catNames,removeSUBJECT,removeREC,outputPath)
% [dataCleaned] = IQMcleanPopPDdataWrapper(data,DOSENAME,OBSNAME,covNames,catNames,removeSUBJECT,removeREC,outputPath,catImputationValues)
%
% [INPUT]
% data:           Dataset in task specific dataset format.
% DOSENAME:       String with the NAME of the dosing event to consider.
% OBSNAME:        String with the NAME of the observation event to consider.
% covNames:       Cell-array with names of continuous covariates
% catNames:       Cell-array with names of categorical covariates
% removeSUBJECT:  Cell-matrix with 2 columns. First column contains the
%                 USUBJID identifiers of the subjects to be removed
%                 from the dataset. The second column contains strings,
%                 which define the reason why this subject is removed.
%                 Default: {} - nothing removed.
% removeREC:      Cell-matrix with 2 columns. First column contains the indices
%                 of the records to be removed from the dataset. The second
%                 column contains strings, which define the reason why this
%                 record is removed. The indices correspond to the number
%                 of the row in the dataset (-1 due to the header). These
%                 indices are also displayed as IX# in the individual plots
%                 when using the IQMexplorePDdataWrapper function.
%                 Default: {} - nothing removed.
% outputPath:     Path where to store the cleaning log files
%                 Default: '../Output/DataCleaning/';
% catImputationValues: Vector with values for imputation of categorical
%                 covariates. If not provided "99" will be used for all
%                 imputed categorical covariates. Vector needs same order
%                 and number of elements as catNames. 
%
% [OUTPUT]
% dataCleaned:    Cleaned dataset 

% <<<COPYRIGHTSTATEMENT - IQM TOOLS PRO>>>

% Handle variable input arguments
if nargin<5 || nargin>9,
    error('Incorrect number of input arguments.');
end
if nargin<6,
    removeSUBJECT = {};
end
if nargin<7,
    removeREC = {};
end
if nargin<8,
    outputPath = '../Output/DataCleaning/';
end
if nargin<9,
    catImputationValues = [];
end

% Handle cell thing
if ischar(covNames),
    covNames = {covNames};
end
if ischar(catNames),
    catNames = {catNames};
end

% Handle cell thingy
if ischar(OBSNAME),
    OBSNAME = {OBSNAME};
end
% if length(OBSNAME) > 1,
%     error('OBSNAME can only contain one NAME.');
% end
% OBSNAME = OBSNAME{1};

if ischar(DOSENAME),
    DOSENAME = {DOSENAME};
end
% if length(DOSENAME) > 1,
%     error('DOSENAME can only contain one NAME.');
% end
% DOSENAME = DOSENAME{1};

% Remove manually selected records and subjects (first thing to do to
% ensure numbers for records are correct)
filename = [outputPath '/01_Manually_Selected_Records_and_Subjects'];
datax = IQMcleanRemoveRecordsSUBJECTs(data,removeSUBJECT,removeREC,filename);

% Keep only selected dose and observation
datax = IQMselectDataEvents(datax,[DOSENAME OBSNAME]); 

% Remove ignored revcords by IGNORE column
filename = [outputPath '/02_IGNORE_column'];
datax = IQMcleanRemoveIGNOREDrecords(datax,filename);

% Remove subjects without PD observations
filename = [outputPath '/03_Subjects_without_observations'];
datax = IQMcleanRemoveSubjectsNoObservations(datax,filename);

% Remove doses with 0 amount
filename = [outputPath '/04_Dose_Records_zero_amount'];
datax = IQMcleanRemoveZeroDoses(datax,filename);

% Covariate imputation
filename = [outputPath '/05_Covariate_Imputation'];
if isempty(catImputationValues),
    catImputationValues = 99*ones(1,length(catNames));
end
datax = IQMcleanImputeCovariates(datax,covNames,catNames,catImputationValues,filename);

% Remove all MDV=1 observation records
datax(datax.MDV==1 & datax.EVID==0,:) = [];

% Assign output
dataCleaned = datax;
```
