## Supplementary material for "A systems biology analysis of adrenergically stimulated adiponectin exocytosis in white adipocytes": All scripts used in this work: IQMsimplifiedPopPKcheckData.m

```
function [simplifiedPopPKInfo] = IQMsimplifiedPopPKcheckData( outputPath, simplifiedPopPKInfo )
% This function checks the data provided for the simplified popPK workflow
% for consistency. In the MATLAB command window it will return information
% about the findings.
% Additionally, this function will generate the task dependent dataset for
% the popPK analysis. Information about covariates and the path to the task
% dependent dataset (exported to outputPath/Data/data_01_Task.csv) will be
% added to this structure.  
%
% [SYNTAX]
% [simplifiedPopPKInfo] = IQMsimplifiedPopPKcheckData( outputPath )
% [simplifiedPopPKInfo] = IQMsimplifiedPopPKcheckData( outputPath, simplifiedPopPKInfo )
%
% [INPUT]
% outputPath:           Path where to store all project information and
%                       output, etc.
% simplifiedPopPKInfo:  MATLAB structure with information about the project.
%
% If called without an input argument, the function will attempt to load
% the required information from the mat file that should be stored in
% simplifiedPopPKInfo.
%
% [OUTPUT]
% simplifiedPopPKInfo: Same as input argument but with added fields:
%
%   simplifiedPopPKInfo.dataTaskPath:  string with path to task dataset
%   simplifiedPopPKInfo.covNames:      cell-array with names of continuous
%                                      covariates to consider in the analysis
%   simplifiedPopPKInfo.catNames:      cell-array with names of categorical
%                                      covariates to consider in the analysis
%
% If at least one of the required columns is not present an error will be
% shown. Warnings might be shown for other detected things. No claim on
% completeness of checks is done!
%
% The output argument is also stored as mat file in the outputPath folder,
% allowing subsequent functions to be called without an output argument (or
% with an optional one).

% <<<COPYRIGHTSTATEMENT - IQM TOOLS PRO>>>

% Check if input argument is given
if nargin==0,
    error('Please provide at least the outputPath argument for the function.');
elseif nargin==1,
    % If not then attempt loading 
    structurePath = [outputPath '/simplifiedPopPKInfo'];
    load(structurePath);
elseif nargin>2,
    error('Incorrect number of input arguments.');
end

% Update outputPath field ....
simplifiedPopPKInfo.outputPath = outputPath;

% Check if required fields are defined
try outputPath = simplifiedPopPKInfo.outputPath;    catch  error('The input argument does not contain the field "outputPath".');                                    end
try dataPath   = simplifiedPopPKInfo.dataPath;      catch  error('The input argument does not contain the field "dataPath".');                                      end
try nameDose   = simplifiedPopPKInfo.nameDose;      catch  error('The input argument does not contain the field "nameDose".');                                      end
try namePK     = simplifiedPopPKInfo.namePK;        catch  error('The input argument does not contain the field "namePK".');                                        end
try selectCOVS = simplifiedPopPKInfo.selectCOVS;    catch  error('The input argument does not contain the field "selectCOVS" - run IQMsimplifiedPopPKinit first.'); end
try selectCATS = simplifiedPopPKInfo.selectCATS;    catch  error('The input argument does not contain the field "selectCATS" - run IQMsimplifiedPopPKinit first.'); end
try covNames   = simplifiedPopPKInfo.covNames;      catch  error('The input argument does not contain the field "covNames" - run IQMsimplifiedPopPKinit first.');   end
try catNames   = simplifiedPopPKInfo.catNames;      catch  error('The input argument does not contain the field "catNames" - run IQMsimplifiedPopPKinit first.');   end

% Sanity check if general data format is correct
dataGeneral = IQMcheckGeneralDataFormat(dataPath);

% Generate covariate information
% The "covariateInfoTimeIndependent" variable based on the user selected
% covariates and the covNames and catNames variables that will have added
% default covariates.
covariateInfoTimeIndependent = {};
for k=1:length(selectCOVS),
    x = selectCOVS{k};
    terms = explodePCIQM(x);
    covariateInfoTimeIndependent{end+1,1} = terms{1};
    covariateInfoTimeIndependent{end,2} = terms{2};
    covNames{end+1} = terms{2};
end
for k=1:length(selectCATS),
    x = selectCATS{k};
    terms = explodePCIQM(x);
    covariateInfoTimeIndependent{end+1,1} = terms{1};
    covariateInfoTimeIndependent{end,2} = terms{2};
    catNames{end+1} = terms{2};
end
   
% Create the task dependent dataset
dataTask = IQMconvertGeneral2TaskDataset(dataGeneral,nameDose,namePK,covariateInfoTimeIndependent);

% Save the task dependent dataset in the output path
dataTaskPath = [outputPath '/Data/data_01_Task.csv'];
IQMexportCSVdataset(dataTask,dataTaskPath);

% Add updated information to the simplifiedPopPKInfo structure
simplifiedPopPKInfo.covNames        = unique(covNames);
simplifiedPopPKInfo.catNames        = unique(catNames);
simplifiedPopPKInfo.dataTaskPath    = dataTaskPath;

% Save simplifiedPopPKInfo output structure in outputPath
structurePath = [outputPath '/simplifiedPopPKInfo'];
save(structurePath,'simplifiedPopPKInfo');
```
