## Supplementary material for "A systems biology analysis of adrenergically stimulated adiponectin exocytosis in white adipocytes": All scripts used in this work: IQMsimplifiedPopPKexploreData.m

```
function [simplifiedPopPKInfo] = IQMsimplifiedPopPKexploreData(outputPath, simplifiedPopPKInfo)
% This function generates a number of graphical and statistical analyses
% that everyone typically would like to see for PK data. The output of this
% function is stored in the folder "outputPath"/Output/01_Data_Exploration.
%
% [SYNTAX]
% [simplifiedPopPKInfo] = IQMsimplifiedPopPKexploreData( outputPath )
% [simplifiedPopPKInfo] = IQMsimplifiedPopPKexploreData( outputPath, simplifiedPopPKInfo )
%
% [INPUT]
% outputPath:           Path where to store all project information and
%                       output, etc.
% simplifiedPopPKInfo: MATLAB structure with information about the project.
%
% If called without an input argument, the function will attempt to load
% the required information from the mat file that should be stored in
% simplifiedPopPKInfo.
%
% [OUTPUT]
% PDFs and text files are generated. Standard covariates are found automatically.
% If desired, the user can define the covariates to use manually.
%
% The output argument is identical to the input argument ... no changes
% made.
%
% The output argument is also stored as mat file in the outputPath folder,
% allowing subsequent functions to be called without an output argument (or
% with an optional one).

% <<<COPYRIGHTSTATEMENT - IQM TOOLS PRO>>>

% Check if input argument is given
if nargin==0,
    error('Please provide at least the outputPath argument for the function.');
elseif nargin==1,
    % If not then attempt loading 
    structurePath = [outputPath '/simplifiedPopPKInfo'];
    load(structurePath);
elseif nargin>2,
    error('Incorrect number of input arguments.');
end

% Update outputPath field ....
simplifiedPopPKInfo.outputPath = outputPath;

% Check if required fields are defined
try outputPath   = simplifiedPopPKInfo.outputPath;      catch  error('The input argument does not contain the field "outputPath".');                                            end
try dataTaskPath = simplifiedPopPKInfo.dataTaskPath;    catch  error('The input argument does not contain the field "dataTaskPath" - Run IQMsimplifiedPopPKcheckData first.');  end
try nameDose     = simplifiedPopPKInfo.nameDose;        catch  error('The input argument does not contain the field "nameDose".');                                              end
try namePK       = simplifiedPopPKInfo.namePK;          catch  error('The input argument does not contain the field "namePK".');                                                end
try covNames     = simplifiedPopPKInfo.covNames;        catch  error('The input argument does not contain the field "covNames" - run IQMsimplifiedPopPKinit first.');           end
try catNames     = simplifiedPopPKInfo.catNames;        catch  error('The input argument does not contain the field "catNames" - run IQMsimplifiedPopPKinit first.');           end

% Define the options (just the output folder)
options             = [];
options.outputPath  = [outputPath '/Output/01_Data_Exploration'];

% Run the PopPK graphical plots
IQMexplorePKdataWrapper(dataTaskPath,nameDose,namePK,covNames,catNames,options)

% Save simplifiedPopPKInfo output structure in outputPath
structurePath = [outputPath '/simplifiedPopPKInfo'];
save(structurePath,'simplifiedPopPKInfo');
```
