## Supplementary material for "A systems biology analysis of adrenergically stimulated adiponectin exocytosis in white adipocytes": All scripts used in this work: IQMsimplifiedPopPKgetNLMEdata.m

```
function [simplifiedPopPKInfo] = IQMsimplifiedPopPKgetNLMEdata(outputPath, simplifiedPopPKInfo)
% This function allows some cleaning of the dataset. It then converts the
% cleaned dataset to an NLME dataset for the analysis with NONMEM and/or
% MONOLIX and saves this dataset in the "outputPath"/Data folder as
% "data_02_NLME.csv". Information about the cleaning are stored in
% "outputPath"/Output/02_Data_Cleaning.
%
% [SYNTAX]
% [simplifiedPopPKInfo] = IQMsimplifiedPopPKgetNLMEdata( outputPath )
% [simplifiedPopPKInfo] = IQMsimplifiedPopPKgetNLMEdata( outputPath, simplifiedPopPKInfo )
%
% [INPUT]
% outputPath:           Path where to store all project information and
%                       output, etc.
% simplifiedPopPKInfo: MATLAB structure with information about the project.
%
% If called without an input argument, the function will attempt to load
% the required information from the mat file that should be stored in
% simplifiedPopPKInfo.
%
% [OUTPUT]
% PDFs and text files are generated. Standard covariates are found automatically.
% If desired, the user can define the covariates to use manually.
%
% The output argument is also stored as mat file in the outputPath folder,
% allowing subsequent functions to be called without an output argument (or
% with an optional one).

% <<<COPYRIGHTSTATEMENT - IQM TOOLS PRO>>>

% Check if input argument is given
if nargin==0,
    error('Please provide at least the outputPath argument for the function.');
elseif nargin==1,
    % If not then attempt loading 
    structurePath = [outputPath '/simplifiedPopPKInfo'];
    load(structurePath);
elseif nargin>2,
    error('Incorrect number of input arguments.');
end

% Update outputPath field ....
simplifiedPopPKInfo.outputPath = outputPath;

% Check if required fields are defined
try outputPath      = simplifiedPopPKInfo.outputPath;      catch  error('The input argument does not contain the field "outputPath".');                                            end
try dataTaskPath    = simplifiedPopPKInfo.dataTaskPath;    catch  error('The input argument does not contain the field "dataTaskPath" - Run IQMsimplifiedPopPKcheckData first.');  end
try nameDose        = simplifiedPopPKInfo.nameDose;        catch  error('The input argument does not contain the field "nameDose".');                                              end
try namePK          = simplifiedPopPKInfo.namePK;          catch  error('The input argument does not contain the field "namePK".');                                                end
try covNames        = simplifiedPopPKInfo.covNames;        catch  error('The input argument does not contain the field "covNames" - run IQMsimplifiedPopPKinit first.');           end
try catNames        = simplifiedPopPKInfo.catNames;        catch  error('The input argument does not contain the field "catNames" - run IQMsimplifiedPopPKinit first.');           end
try BLOQmethod      = simplifiedPopPKInfo.BLOQmethod;      catch  BLOQmethod    = 0;        end
try removeSUBJECT   = simplifiedPopPKInfo.removeSUBJECT;   catch  removeSUBJECT = {};       end
try removeRECORD    = simplifiedPopPKInfo.removeRECORD;    catch  removeRECORD  = {};       end

% Define default categorical covariate imputation values
catImputationValues = 999*ones(size(catNames));

% Define the options (just the output folder)
pathCleaningResults = [outputPath '/Output/02_Data_Cleaning'];

% Do the cleaning
dataloaded          = IQMloadCSVdataset(dataTaskPath);
dataCleaned         = IQMcleanPopPKdataWrapper(dataloaded,nameDose,namePK,covNames,catNames,removeSUBJECT,removeRECORD,pathCleaningResults,catImputationValues);

% Handle BLOQ data
dataCleanedBLOQ     = IQMhandleBLOQdata(dataCleaned,BLOQmethod,[outputPath '/Output/02_Data_Cleaning/07_BLOQ_handling']);

% Export to NLME dataset
dataNLMEpath        = [outputPath '/Data/data_02_NLME.csv'];
dataNLME            = IQMconvertTask2NLMEdataset(dataCleanedBLOQ,nameDose,namePK,covNames,catNames,{},dataNLMEpath);
dataheaderNLME      = IQMgetNLMEdataHeader(dataNLME,covNames,catNames);

% Update simplifiedPopPKInfo structure with new information
simplifiedPopPKInfo.dataNLMEpath    = dataNLMEpath;
simplifiedPopPKInfo.dataheaderNLME  = dataheaderNLME;

% Save simplifiedPopPKInfo output structure in outputPath
structurePath = [outputPath '/simplifiedPopPKInfo'];
save(structurePath,'simplifiedPopPKInfo');
```
