## Supplementary material for "A systems biology analysis of adrenergically stimulated adiponectin exocytosis in white adipocytes": All scripts used in this work: IQMsimplifiedPopPKinit.m

```
function [simplifiedPopPKInfo] = IQMsimplifiedPopPKinit( outputPath, simplifiedPopPKInfo )
% This function checks the contents of "simplifiedPopPKInfo" and might add
% additional information.
%
% [SYNTAX]
% [simplifiedPopPKInfo] = IQMsimplifiedPopPKinit( outputPath, simplifiedPopPKInfo )
%
% [INPUT]
% outputPath:           String with path where to store all project
%                       information and output, etc.
% simplifiedPopPKInfo: MATLAB structure with at least the following fields:
%
%   simplifiedPopPKInfo.outputPath: String with the path where to store the
%                                   output of the analysis
%   simplifiedPopPKInfo.dataPath:   String with the path to the dataset to
%                                   use. This dataset has to be in the
%                                   general dataset format. 
%   simplifiedPopPKInfo.nameDose:   NAME of a dose record in the dataset
%   simplifiedPopPKInfo.namePK:     NAME of a PK record in the dataset
% 
% Optionally, the following fields can be defined:
%
%   simplifiedPopPKInfo.selectCOVS: Selection of continuous covariates (see
%                                   below). If field not present then no
%                                   covariates will be considered. 
%   simplifiedPopPKInfo.selectCATS: Selection of categorical covariates (see
%                                   below). If field not present then no
%                                   covariates will be considered. 
%
% The format of how covariates are selected is explained by an example
% below. "{}" parentheses have to be put around. Inside these there are
% 'NAME, covariateName' elements separated by commata. "NAME" is the entry
% in the NAME column in the dataset for this covariate. "covariateName" is
% a shorter name that is going to be used as column name in the NLME
% modeling dataset.
%
% Examples: 
%           selectCOVS = {'Weight,WT0','Age,AGE0'}
%           selectCATS = {'Gender,SEX','Ethnicity,ETN'};
%
% [OUTPUT]
% simplifiedPopPKInfo: Same as input argument but with potentially added
%   information if optional fields were missing. Additionally, default
%   covariates are going to be added that the user does not need to define
%   (DOSE, STUDYN, TRT). 
% This output argument is also stored as mat file in the outputPath folder,
% allowing subsequent functions to be called without an output argument (or
% with an optional one).

% <<<COPYRIGHTSTATEMENT - IQM TOOLS PRO>>>

% Check if input argument is given
if nargin~=2,
    error('Incorrect number of input arguments.');
end

% Add outputPath to structure
simplifiedPopPKInfo.outputPath = outputPath;

% Check if required fields are defined
try dataPath    = simplifiedPopPKInfo.dataPath;     catch error('Field "dataPath" not defined.');       end
try nameDose    = simplifiedPopPKInfo.nameDose;     catch error('Field "nameDose" not defined.');       end
try namePK      = simplifiedPopPKInfo.namePK;       catch error('Field "namePK" not defined.');         end

% Handle optional fields
try selectCOVS  = simplifiedPopPKInfo.selectCOVS;   catch simplifiedPopPKInfo.selectCOVS = {};          end
try selectCATS  = simplifiedPopPKInfo.selectCATS;   catch simplifiedPopPKInfo.selectCATS = {};          end

% Handle cell-array requirement for selectCOVS and selectCATS
if ischar(simplifiedPopPKInfo.selectCOVS), simplifiedPopPKInfo.selectCOVS = {simplifiedPopPKInfo.selectCOVS}; end
if ischar(simplifiedPopPKInfo.selectCATS), simplifiedPopPKInfo.selectCATS = {simplifiedPopPKInfo.selectCATS}; end

% Add additional covariates to the information. These covariates are
% generated automatically during the conversion from the general to the
% task specific dataset.

simplifiedPopPKInfo.covNames = {'DOSE'};
simplifiedPopPKInfo.catNames = {'STUDYN','TRT'};

% Remove outputPath folder to initialize project and create folder
if exist(outputPath) == 7,
    error('Output Path exists already! Please choose a different output path or remove the present.');
end
% try rmdir(outputPath,'s'); end
mkdir(outputPath);

% Save simplifiedPopPKInfo output structure in outputPath
structurePath = [outputPath '/simplifiedPopPKInfo'];
save(structurePath,'simplifiedPopPKInfo');
```
