## Supplementary material for "A systems biology analysis of adrenergically stimulated adiponectin exocytosis in white adipocytes": All scripts used in this work: IQMsimplifiedPopPKmodel.m

```
function [] = IQMsimplifiedPopPKmodel(outputPath,nameSpace,modeltestUSER,options,buildModelsOnly)
% This function allows to explore the popPK model space according to user
% defined criteria. Reasonable defaults will be used to allow simpler
% running of first PK models of interest.
%
% [SYNTAX]
% [] = IQMsimplifiedPopPKmodel(outputPath)
% [] = IQMsimplifiedPopPKmodel(outputPath,nameSpace,modeltestUSER)
% [] = IQMsimplifiedPopPKmodel(outputPath,nameSpace,modeltestUSER,options)
% [] = IQMsimplifiedPopPKmodel(outputPath,nameSpace,modeltestUSER,options,buildModelsOnly)
%
% [INPUT]
% outputPath:           Path where to store all project information and
%                       output, etc.
% nameSpace:            Defining the folder in outputPath/Models where to
%                       store the generated models - will be used only if
%                       the initial guess part is not used.
% modeltestUSER:        User defined popPK subspace to test. modeltestUSER is
%                       defined exactly as modeltest for the function
%                       IQMbuildPopPKModelSpace, so please have a look at
%                       the help text of IQMbuildPopPKModelSpace. 
% options:              User defined options for the algorithm
%                       settings, etc.
% buildModelsOnly:      =0: build and run models, =1: build models only
%                       (default: 0)
%
% [OUTPUT]
% Models are generated in the outputPath/Models folder. 
% results: structure wirth relevant information about the tested models.

% <<<COPYRIGHTSTATEMENT - IQM TOOLS PRO>>>

%%%%%%%%%%%%%%%%%%%%%%%%%%%%%%%%%%%%%%%%%%%%%%%%%%%%%%%%%%%%%%%%%%%%%%%%%%%
% Load some settings
%%%%%%%%%%%%%%%%%%%%%%%%%%%%%%%%%%%%%%%%%%%%%%%%%%%%%%%%%%%%%%%%%%%%%%%%%%%
SETUP_PATHS_TOOLS_IQMPRO

%%%%%%%%%%%%%%%%%%%%%%%%%%%%%%%%%%%%%%%%%%%%%%%%%%%%%%%%%%%%%%%%%%%%%%%%%%%
% Handle input arguments
%%%%%%%%%%%%%%%%%%%%%%%%%%%%%%%%%%%%%%%%%%%%%%%%%%%%%%%%%%%%%%%%%%%%%%%%%%%
if nargin<1,
    error('Please provide at least the outputPath argument for the function.');
end

if nargin<2,
    nameSpace = '';
end

if nargin<3,
    modeltestUSER = [];
end

if nargin<4,
    options = [];
end

if nargin<5,
    buildModelsOnly = 0;
end

if nargin>5,
    error('Incorrect number of input arguments.');
end

% Load simplifiedPopPKInfo
structurePath = [outputPath '/simplifiedPopPKInfo'];
load(structurePath);
simplifiedPopPKInfo.outputPath = outputPath;

%%%%%%%%%%%%%%%%%%%%%%%%%%%%%%%%%%%%%%%%%%%%%%%%%%%%%%%%%%%%%%%%%%%%%%%%%%%
%% Get information about project
%%%%%%%%%%%%%%%%%%%%%%%%%%%%%%%%%%%%%%%%%%%%%%%%%%%%%%%%%%%%%%%%%%%%%%%%%%%
try outputPath      = simplifiedPopPKInfo.outputPath;      catch  error('The input argument does not contain the field "outputPath".');                                            end
try dataNLMEpath    = simplifiedPopPKInfo.dataNLMEpath;    catch  error('The input argument does not contain the field "dataNLMEpath" - Run IQMsimplifiedPopPKgetNLMEdata first.');  end
try dataheaderNLME  = simplifiedPopPKInfo.dataheaderNLME;  catch  error('The input argument does not contain the field "dataheaderNLME" - Run IQMsimplifiedPopPKgetNLMEdata first.');  end

%%%%%%%%%%%%%%%%%%%%%%%%%%%%%%%%%%%%%%%%%%%%%%%%%%%%%%%%%%%%%%%%%%%%%%%%%%%
%% Read out modeltestUSER -- and define default values if not user provided
%%%%%%%%%%%%%%%%%%%%%%%%%%%%%%%%%%%%%%%%%%%%%%%%%%%%%%%%%%%%%%%%%%%%%%%%%%%

% Required arguments for normal popPK workflow function IQMbuildPopPKModelSpace
try numberCompartments      = modeltestUSER.numberCompartments;     catch, numberCompartments    = [1 2 3];         end
try errorModels             = modeltestUSER.errorModels;            catch, errorModels           = {'comb1'};       end
try errorParam0             = modeltestUSER.errorParam0;            catch, errorParam0           = [];              end % Default defined below  
try saturableClearance      = modeltestUSER.saturableClearance;     catch, saturableClearance    = 0;               end      
try FACTOR_UNITS            = modeltestUSER.FACTOR_UNITS;           catch, FACTOR_UNITS          = [];              end % Default defined below  
try POPvalues0              = modeltestUSER.POPvalues0;             catch, POPvalues0            = [];              end % Default defined below       
try POPestimate             = modeltestUSER.POPestimate;            catch, POPestimate           = [];              end % Default defined below       
try IIVestimate             = modeltestUSER.IIVestimate;            catch, IIVestimate           = [];              end % Default defined below      

% Optional arguments for normal popPK workflow function IQMbuildPopPKModelSpace
try absorptionModel         = modeltestUSER.absorptionModel;        catch, absorptionModel       = 1;               end % First order only 
try lagTime                 = modeltestUSER.lagTime;                catch, lagTime               = 0;               end % No lag time   
try IIVvalues0              = modeltestUSER.IIVvalues0;             catch, IIVvalues0            = [];              end % Use normal default in IQMbuildPopPKModelSpace
try covarianceModels        = modeltestUSER.covarianceModels;       catch, covarianceModels      = '';              end % Diagonal
try covariateModels         = modeltestUSER.covariateModels;        catch, covariateModels       = '';              end % No covariates  
try covariateModelValues    = modeltestUSER.covariateModelValues;   catch, covariateModelValues  = {};              end   
try COVestimate             = modeltestUSER.COVestimate;            catch, COVestimate           = {};              end   
try COVcentering.covs    	= modeltestUSER.COVcentering.covs;      catch, COVcentering.covs     = {};              end   
try COVcentering.value      = modeltestUSER.COVcentering.values;    catch, COVcentering.value    = [];              end   

%%%%%%%%%%%%%%%%%%%%%%%%%%%%%%%%%%%%%%%%%%%%%%%%%%%%%%%%%%%%%%%%%%%%%%%%%%%
%% Load dataNLME
%%%%%%%%%%%%%%%%%%%%%%%%%%%%%%%%%%%%%%%%%%%%%%%%%%%%%%%%%%%%%%%%%%%%%%%%%%%
dataNLME            = IQMloadCSVdataset(dataNLMEpath);

% Update dataNLMEpath to match structure of popPK workflow
[~,f,e] = fileparts(dataNLMEpath);
dataNLMEpathChanged = ['../Data/' f e];

%%%%%%%%%%%%%%%%%%%%%%%%%%%%%%%%%%%%%%%%%%%%%%%%%%%%%%%%%%%%%%%%%%%%%%%%%%%
%% Determine DEFAULT information
%%%%%%%%%%%%%%%%%%%%%%%%%%%%%%%%%%%%%%%%%%%%%%%%%%%%%%%%%%%%%%%%%%%%%%%%%%%

%% Determine default nameSpace if not provided by user
if isempty(nameSpace),
    nameSpace = 'MODEL_01_BASE';
end

%% Determine NRCHAINS such that 100 subjects present
Nsubjects           = length(unique(dataNLME.ID));
NRCHAINS            = ceil(100/Nsubjects);

%% Determine default for estimation of Fabs1, Fabs0, or Fiv 
% Also determine default initial guesses for Fabs1, Fabs0
EST_Fiv             = 0; % by default not estimated

FLAG_IV_data        = ~isempty(find(dataNLME.ADM==2));
FLAG_ABS_data       = ~isempty(find(dataNLME.ADM==1));

if FLAG_ABS_data && FLAG_IV_data,
    % If both data (IV and absorption) present then allow estimation of
    % Fabs0 and Fabs1. Set initial guesses to 0.5 for each.
    EST_Fabs01      = 1;
    Fabs0           = 0.5;
    Fabs1           = 0.5;
else
    % If not both type of data present then dissallow estimation of Fabs1
    % and Fabs0 and set both to 1 as initial guess.
    EST_Fabs01      = 0;
    Fabs0           = 1;
    Fabs1           = 1;
end  

%% Determine default value for additive error (very important ...)
% Get values of data - 5% quantileIQM as starting guess for additive error
ADD_ERROR_0         = quantileIQM(dataNLME.DV(dataNLME.EVID==0),0.05);
if ADD_ERROR_0 == 0,
    ADD_ERROR_0     = 1;
end

%% Define default initial guesses for error parameters
% This is for an addprop model ....
errorParam0 = [ADD_ERROR_0 0.3];

%% Determine default FACTOR_UNITS based on unit definitions in the dataset
% Only determine if not provided by the user
if isempty(FACTOR_UNITS),
    UNIT_DOSE           = unique(dataNLME.UNIT(dataNLME.YTYPE==0)); UNIT_DOSE = UNIT_DOSE{1};
    UNIT_CONC           = unique(dataNLME.UNIT(dataNLME.YTYPE==1)); UNIT_CONC = UNIT_CONC{1};
    if strcmp(lower(UNIT_DOSE),'mg') && strcmp(lower(UNIT_CONC),'ug/ml'),
        FACTOR_UNITS    = 1;
    elseif strcmp(lower(UNIT_DOSE),'ug') && strcmp(lower(UNIT_CONC),'ng/ml'),
        FACTOR_UNITS    = 1;
    elseif strcmp(lower(UNIT_DOSE),'mg') && strcmp(lower(UNIT_CONC),'ng/ml'),
        FACTOR_UNITS    = 1000;
    else
        error('Incorrect definitions of dose and concentration units - please provide the FACTOR_UNITS parameter manually.');
    end
end

%%%%%%%%%%%%%%%%%%%%%%%%%%%%%%%%%%%%%%%%%%%%%%%%%%%%%%%%%%%%%%%%%%%%%%%%%%%
%% Read out options -- and define default values if not user provided
%%%%%%%%%%%%%%%%%%%%%%%%%%%%%%%%%%%%%%%%%%%%%%%%%%%%%%%%%%%%%%%%%%%%%%%%%%%
try xx = options.parameterEstimationTool;               catch, options.parameterEstimationTool          = 'MONOLIX';                end %#ok<*NASGU>
try xx = options.N_PROCESSORS_PAR;                      catch, options.N_PROCESSORS_PAR                 = getN_PROCESSORS_PARIQM;   end     
try xx = options.N_PROCESSORS_SINGLE;                   catch, options.N_PROCESSORS_SINGLE              = 1;                        end
try xx = options.algorithm.SEED;                        catch, options.algorithm.SEED                   = 123456;                   end
try xx = options.algorithm.K1;                          catch, options.algorithm.K1                     = 500;                      end
try xx = options.algorithm.K2;                          catch, options.algorithm.K2                     = 200;                      end
try xx = options.algorithm.K1_AUTO;                     catch, options.algorithm.K1_AUTO                = 0;                        end
try xx = options.algorithm.K2_AUTO;                     catch, options.algorithm.K2_AUTO                = 0;                        end
try xx = options.algorithm.NRCHAINS;                    catch, options.algorithm.NRCHAINS               = NRCHAINS;                 end
try xx = options.algorithm.METHOD;                      catch, options.algorithm.METHOD                 = 'SAEM';                   end
try xx = options.algorithm.MAXEVAL;                     catch, options.algorithm.MAXEVAL                = 9999;                     end
try xx = options.algorithm.SIGDIGITS;                   catch, options.algorithm.SIGDIGITS              = 3;                        end
try xx = options.algorithm.PRINT;                       catch, options.algorithm.PRINT                  = 1;                        end
try xx = options.algorithm.M4;                          catch, options.algorithm.M4                     = 0;                        end
try xx = options.algorithm.ITS;                         catch, options.algorithm.ITS                    = 1;                        end
try xx = options.algorithm.ITS_ITERATIONS;              catch, options.algorithm.ITS_ITERATIONS         = 10;                       end
try xx = options.algorithm.IMPORTANCESAMPLING;          catch, options.algorithm.IMPORTANCESAMPLING     = 1;                        end
try xx = options.algorithm.IMP_ITERATIONS;              catch, options.algorithm.IMP_ITERATIONS         = 10;                       end
try xx = options.algorithm.LLsetting;                   catch, options.algorithm.LLsetting              = 'linearization';          end
try xx = options.algorithm.FIMsetting;                  catch, options.algorithm.FIMsetting             = 'linearization';          end
try xx = options.algorithm.INDIVparametersetting;       catch, options.algorithm.INDIVparametersetting  = 'conditionalMode';        end

optionsModelSpace = [];
try optionsModelSpace.buildModelsOnly   = options.buildModelsOnly;      catch, optionsModelSpace.buildModelsOnly    = 0;            end
try optionsModelSpace.Ntests            = options.Ntests;               catch, optionsModelSpace.Ntests             = 1;            end
try 
    optionsModelSpace.std_noise_setting = options.std_noise_setting;    
catch
    if optionsModelSpace.Ntests == 1,
        optionsModelSpace.std_noise_setting  = 0;
    else
        optionsModelSpace.std_noise_setting  = 0.5;
    end
end

optionsModelSpace.buildModelsOnly = buildModelsOnly;

%%%%%%%%%%%%%%%%%%%%%%%%%%%%%%%%%%%%%%%%%%%%%%%%%%%%%%%%%%%%%%%%%%%%%%%%%%%
%% Determine modeltest structure for first model and run it 
% Aimed at obtaining initial guesses. 
%
% Note: this model is only run in case that the user does not provide
% initial guesses for POPvalues0. Or that this model has already been run
% at least once ('../Models/MODEL_00_INITIAL_GUESSES') present.
%%%%%%%%%%%%%%%%%%%%%%%%%%%%%%%%%%%%%%%%%%%%%%%%%%%%%%%%%%%%%%%%%%%%%%%%%%%

% Check if it has already been run
try
    RESULTS             = parseProjectFolderResultsIQM([outputPath '/Models/MODEL_00_INITIAL_GUESSES'],NLME_ORDER_CRITERION);
    INIT_RUN_ALREADY    = 1;
catch
    INIT_RUN_ALREADY    = 0;
end

if isempty(POPvalues0),
    if ~INIT_RUN_ALREADY,
        % Run it to generate results ... if already run then no need to rerun
        % Use one compartment, 1st order absorption no lag time, addprop error model
        
        modeltest                       = [];
        modeltest.numberCompartments    = 1; % Do only use 1 compartment for this step
        modeltest.errorModels           = 'comb1';
        modeltest.errorParam0           = errorParam0;
        modeltest.saturableClearance    = 0;
        modeltest.FACTOR_UNITS          = FACTOR_UNITS;
        
        %                                   CL    Vc    Q1    Vp1    Q2    Vp2    Fiv      Fabs1        ka    TlagAbs1   Fabs0          Tk0   TlagAbs0   Frel0   VMAX   KM
        modeltest.POPvalues0            = [ 5     10    5     100    5     100    1        Fabs1        0.5   0.5        Fabs0          0.5   0.5        0.5     10      10];
        modeltest.POPestimate           = [ 1     1     1     1      1     1      EST_Fiv  EST_Fabs01   1     1          EST_Fabs01     1     1          1       1       1];
        modeltest.IIVestimate           = [ 1     1     1     1      1     1      EST_Fiv  EST_Fabs01   1     1          EST_Fabs01     1     1          1       1       1];
        
        % Change into a folder to allow for popPK workflow tools to work
        oldpath = pwd();
        cd([outputPath '/Data']);
        
        % Create the PK model subspace and run the models
        IQMbuildPopPKModelSpace('MODEL_00_INITIAL_GUESSES', modeltest, dataNLMEpathChanged, dataheaderNLME, options, optionsModelSpace);
        
        % Change out of path
        cd(oldpath);
    end
    
    % Read all results and sort by ranking criterion (NLME_ORDER_CRITERION)
    RESULTS             = parseProjectFolderResultsIQM([outputPath '/Models/MODEL_00_INITIAL_GUESSES'],NLME_ORDER_CRITERION);
    ranking_var         = sortrows([[1:length(RESULTS)]' [RESULTS.BIC]'],2);
    RANKING             = ranking_var(:,1);
    RESULTS_ORDERD      = RESULTS(RANKING);
    % Read parameter results for best model to use as initial guesses for
    % next run ... in this run only 1 compartment models have been tried to
    % get good estimates for CL, Vc,
    CL0                 =  RESULTS_ORDERD(1).rawParameterInfo.fixedEffects.values(1);
    Vc0                 =  RESULTS_ORDERD(1).rawParameterInfo.fixedEffects.values(2);
    Fabs10              =  RESULTS_ORDERD(1).rawParameterInfo.fixedEffects.values(8);
    ka0                 =  RESULTS_ORDERD(1).rawParameterInfo.fixedEffects.values(9);
    Tlag0               =  RESULTS_ORDERD(1).rawParameterInfo.fixedEffects.values(10);
    try
        VMAX0           =  RESULTS_ORDERD(1).rawParameterInfo.fixedEffects.values(15);
        KM0             =  RESULTS_ORDERD(1).rawParameterInfo.fixedEffects.values(16);
    catch
        VMAX0           =  10;
        KM0             =  10;
    end
    %                       CL    Vc    Q1    Vp1    Q2    Vp2    Fiv      Fabs1        ka    TlagAbs1   Fabs0      Tk0   TlagAbs0   Frel0   VMAX   KM
    POPvalues0          = [ CL0   Vc0   CL0   10*Vc0 CL0   10*Vc0 1        Fabs10       ka0   0.5        Fabs10     0.5   0.5        0.5     VMAX0   KM0];
    % Get starting guesses for error model parameters
    errorParam0         = abs(RESULTS_ORDERD(1).rawParameterInfo.errorParameter.values);
end

%%%%%%%%%%%%%%%%%%%%%%%%%%%%%%%%%%%%%%%%%%%%%%%%%%%%%%%%%%%%%%%%%%%%%%%%%%%
%% Now define and run the models of interest ... previous step was only to 
% obtain reasonable initial guesses ...
%%%%%%%%%%%%%%%%%%%%%%%%%%%%%%%%%%%%%%%%%%%%%%%%%%%%%%%%%%%%%%%%%%%%%%%%%%%

modeltest                       = [];

modeltest.numberCompartments    = numberCompartments; 

% Need to handle the errorParam0 thingy ...
modeltest.errorModels           = errorModels;
modeltest.errorParam0           = {};
for k=1:length(errorModels),
    if strcmp(errorModels{k},'const'),
        modeltest.errorParam0{k} = errorParam0(1);
    elseif strcmp(errorModels{k},'prop'),
        modeltest.errorParam0{k} = errorParam0(2);
    elseif strcmp(errorModels{k},'comb1'),
        modeltest.errorParam0{k} = errorParam0;
    else
        error('Incorrect definition of an error model in modeltest.errorModels.');
    end
end

modeltest.saturableClearance    = saturableClearance;
modeltest.FACTOR_UNITS          = FACTOR_UNITS;

%                                   CL    Vc    Q1    Vp1    Q2    Vp2    Fiv      Fabs1        ka    TlagAbs1   Fabs0          Tk0   TlagAbs0   Frel0   VMAX   KM
modeltest.POPvalues0            = POPvalues0; % These are defined now either by user or by previous run

if isempty(POPestimate),
    modeltest.POPestimate       = [ 1     1     1     1      1     1      EST_Fiv  EST_Fabs01   1     1          EST_Fabs01     1     1          1       1       1];
else
    modeltest.POPestimate       = POPestimate;
end

if isempty(IIVestimate),
    modeltest.IIVestimate       = [ 1     1     1     1      1     1      EST_Fiv  EST_Fabs01   1     1          EST_Fabs01     1     1          1       1       1];
else
    modeltest.IIVestimate       = IIVestimate;
end

modeltest.absorptionModel       = absorptionModel;
modeltest.lagTime               = lagTime;
modeltest.IIVvalues0            = IIVvalues0;      
modeltest.covarianceModels      = covarianceModels;
modeltest.covariateModels       = covariateModels; 
modeltest.covariateModelValues  = covariateModelValues;
modeltest.COVestimate           = COVestimate;
modeltest.COVcentering.covs     = COVcentering.covs;
modeltest.COVcentering.values   = COVcentering.value;

% Run the models of interest
oldpath = pwd();
cd([outputPath '/Data']);
IQMbuildPopPKModelSpace(nameSpace, modeltest, dataNLMEpathChanged, dataheaderNLME, options, optionsModelSpace);
cd(oldpath);

%%%%%%%%%%%%%%%%%%%%%%%%%%%%%%%%%%%%%%%%%%%%%%%%%%%%%%%%%%%%%%%%%%%%%%%%%%%
%% Load and display results 
%%%%%%%%%%%%%%%%%%%%%%%%%%%%%%%%%%%%%%%%%%%%%%%%%%%%%%%%%%%%%%%%%%%%%%%%%%%

oldpath = pwd();
cd([outputPath '/Models/' nameSpace]);
if exist('model_parameters.txt'),
    edit model_parameters.txt
end
cd(oldpath);
```
