## Supplementary material for "A systems biology analysis of adrenergically stimulated adiponectin exocytosis in white adipocytes": All scripts used in this work: createGeneralLinear_TEXTmodelIQM.m

```
function [] = createGeneralLinear_TEXTmodelIQM(modelinfo,modelinput,modeloutput,options,filename)
% Functions createGeneralLinear_NONMEMprojectIQM and
% createGeneralLinear_MONOLIXprojectIQM create generalized linear NONMEM
% and MONOLIX models without the need to a-priori define an IQMmodel or
% IQMdosing scheme. This function here can use the same input arguments 
% and generate an IQMmodel and an IQMdosing object for this specific linear
% model. This is useful for simulation purposes ... but also to check that
% the generalized linear model definition is correct.
%
% [SYNTAX]
% [] = createGeneralLinear_TEXTmodelIQM(modelinfo,modelinput,modeloutput)
% [] = createGeneralLinear_TEXTmodelIQM(modelinfo,modelinput,modeloutput,options)
% [] = createGeneralLinear_TEXTmodelIQM(modelinfo,modelinput,modeloutput,options,filename)
%
% [INPUT]
% modelinfo:            MATLAB structure with following fields:
%   modelinfo.nrCompartments:              Number of states/compartments in the model
%   modelinfo.parameterNames:              Cell-array with names of parameters to be estimated
%   modelinfo.parameterNamesGeneral:       Cell-array with parameter names of the general linear model to define
%                                          all others will be kept on 0. 
%                                          Syntax: 
%                                               Rate parameter from compartment 1 to compartment 2 is: k1T2 
%                                               Rate parameter from compartment 3 to compartment 2 is: k3T2 
%                                               Elimination rate parameter from compartment 2 is: k2T0
%   modelinfo.parameterExpressionsGeneral: Cell-array linking the parameters to be estimated to the parameters in 
%                                          the general linear model in terms of expressions.
%                                          Same order as parameterNamesGeneral. For example, if first element in 
%                                          parameterNamesGeneral is 'k20' then first element here could be 'CL/Vc',
%   EXAMPLE:
%       modelinfo                               = [];
%       modelinfo.nrCompartments                = 3;
%       modelinfo.parameterNames                = {'ka' 'CL' 'V' 'FM' 'CLM' 'VM'};
%       modelinfo.parameterNamesGeneral         = {'k1T2'   'k2T0'              'k2T3'       'k3T0'};
%       modelinfo.parameterExpressionsGeneral   = {'ka'     'CL*(1-FM)/V'       'CL*FM/V'    'CLM/VM'};
%
%       This example realizes a PK model with first order absorption and a
%       metabolite. Both parent and metabolite are described by a one
%       compartment model.
% 
% modelinput:           Cell-array of cell-arrays. Each inner cell-array
%                       describes one dosing input and links the data to the model.
%                       First element: A name for the input.
%                       Second element: Type of the administration (use
%                         only 'BOLUS', 'INFUSION' or 'ADMINISTRATION0'
%                       Third element: Number of the compartment to which
%                         the dose should be added (match with CMT number in
%                         dataset)
%                       Fourth element: String with text to write after
%                         "F<<compartment number>>" ... this can be an
%                         expression, allowing simple definition of nonlinear
%                         bioavailability - can depend on covariates,
%                         regression parameters etc.
% 						Fifth element: String with expression (or single parameter)
% 						  for lag time definition.
% 						Sixth element: String with expression (or single parameter)
% 						  for definition of 0 order absorption. In this case it
% 					      would be good to set the "type" to "ABSORPTION0"
%   EXAMPLE:
%       modelinput  = { {'INPUT1', 'BOLUS', 1,'Fabs1'}  {'INPUT2', 'INFUSION', 2,'1', 'Tlag' 'Duration'} };
% 
%       This example realizes a bolus administration into the first
%       compartment with F1=Fabs1. And an infusion into second compartment
%       with F2=1. Note that the difference between bolus and infusion is
%       only defined by the value in the RATE column: 0 is bolus, >1 is
%       infusion. The distinction is only needed later when simulation in
%       IQM Tools should be done (e.g. VPC).
%
% modeloutput:          Cell-array of cell-arrays. Each inner cell-array
%                       describes one observation output and links the data
%                       to the model. 
%                       First element: A name for the output.
%                       Second element: Number of the compartment to which
%                         the dose should be added (match with CMT number in
%                         dataset)
%                       Third element: String with scaling expression,
%                         allowing to transform the output to the desired
%                         units.
%   EXAMPLE:
%       modeloutput = { {'CP', 2,'V*495.45/1000000'} {'CM', 3,'VM*435.49/1000000'} };
%
%       This example defines an output 'CP' which is measured as the amount
%       in the second compartment and scaled (divided) by the term
%       V*495.45/1000000 to obtain concentrations in nmol/L. Similar with
%       the second output - here measured in the third compartment and
%       given the name "CM".
% 
% options:              Structure with following fields (all optional with default settings):
%   options.POPvalues0:             Vector with pop parameter initial values. Default or []: => values stored in model and dosing scheme
%

% <<<COPYRIGHTSTATEMENT - IQM TOOLS PRO>>>

%%%%%%%%%%%%%%%%%%%%%%%%%%%%%%%%%%%%%%%%%%%%%%%%%%%%%%%%%%%%%%%%%%%%%%%%%%%
%% Handle variable input arguments
%%%%%%%%%%%%%%%%%%%%%%%%%%%%%%%%%%%%%%%%%%%%%%%%%%%%%%%%%%%%%%%%%%%%%%%%%%%
if nargin<4,
    options = [];
end
if nargin<5,
    filename = 'model';
end

%%%%%%%%%%%%%%%%%%%%%%%%%%%%%%%%%%%%%%%%%%%%%%%%%%%%%%%%%%%%%%%%%%%%%%%%%%%
%% Get path and filename etc
%%%%%%%%%%%%%%%%%%%%%%%%%%%%%%%%%%%%%%%%%%%%%%%%%%%%%%%%%%%%%%%%%%%%%%%%%%%
[ppp,fff] = fileparts(filename);

%%%%%%%%%%%%%%%%%%%%%%%%%%%%%%%%%%%%%%%%%%%%%%%%%%%%%%%%%%%%%%%%%%%%%%%%%%%
%% Handle some input arguments
%%%%%%%%%%%%%%%%%%%%%%%%%%%%%%%%%%%%%%%%%%%%%%%%%%%%%%%%%%%%%%%%%%%%%%%%%%%

% Required parameters
try nrCompartments              = modelinfo.nrCompartments;                 catch, error('Please define modelinfo.nrCompartments,');                 end
try parameterNames              = modelinfo.parameterNames;                 catch, error('Please define modelinfo.parameterNames,');                end
try parameterNamesGeneral       = modelinfo.parameterNamesGeneral;          catch, error('Please define modelinfo.parameterNamesGeneral,');         end
try parameterExpressionsGeneral = modelinfo.parameterExpressionsGeneral;    catch, error('Please define modelinfo.parameterExpressionsGeneral,');   end

% Optional parameters
try POPvalues0                  = options.POPvalues0;                       catch, POPvalues0 = ones(1,length(parameterNames));                      end

%%%%%%%%%%%%%%%%%%%%%%%%%%%%%%%%%%%%%%%%%%%%%%%%%%%%%%%%%%%%%%%%%%%%%%%%%%%
% Handle modelinput and modeloutput - cellarray of cellarrays
%%%%%%%%%%%%%%%%%%%%%%%%%%%%%%%%%%%%%%%%%%%%%%%%%%%%%%%%%%%%%%%%%%%%%%%%%%%
if ~iscell(modelinput{1}),
    modelinput = {modelinput};
end

if ~iscell(modeloutput{1}),
    modeloutput = {modeloutput};
end

%%%%%%%%%%%%%%%%%%%%%%%%%%%%%%%%%%%%%%%%%%%%%%%%%%%%%%%%%%%%%%%%%%%%%%%%%%%
% Generate TEXT IQMmodel
%%%%%%%%%%%%%%%%%%%%%%%%%%%%%%%%%%%%%%%%%%%%%%%%%%%%%%%%%%%%%%%%%%%%%%%%%%%

%%%%%%%%%%%%%%%%%%%%%%%%%%%%%%%
% Initialize model
%%%%%%%%%%%%%%%%%%%%%%%%%%%%%%%
ms = struct(IQMmodel());

%%%%%%%%%%%%%%%%%%%%%%%%%%%%%%%
% Add parameters
%%%%%%%%%%%%%%%%%%%%%%%%%%%%%%%

for k=1:length(parameterNames),
    ms.parameters(end+1).name   = parameterNames{k};
    ms.parameters(end).value  = POPvalues0(k);
    ms.parameters(end).notes  = ' <estimate>';
    ms.parameters(end).type = '';
    ms.parameters(end).compartment = '';
    ms.parameters(end).unittype = '';
end

%%%%%%%%%%%%%%%%%%%%%%%%%%%%%%%
% Add rate parameter variables
%%%%%%%%%%%%%%%%%%%%%%%%%%%%%%%

for k=1:length(parameterNamesGeneral),
    ms.variables(end+1).name        = parameterNamesGeneral{k};
    ms.variables(end).formula       = parameterExpressionsGeneral{k};
    ms.variables(end).notes         = ' General rate definition';
    ms.variables(end).type = '';
    ms.variables(end).compartment = '';
    ms.variables(end).unittype = '';
end

%%%%%%%%%%%%%%%%%%%%%%%%%%%%%%%
% Add output variables
%%%%%%%%%%%%%%%%%%%%%%%%%%%%%%%

for k=1:length(modeloutput),
    ms.variables(end+1).name        = modeloutput{k}{1};
    ms.variables(end).formula       = sprintf('A%d / (%s)',modeloutput{k}{2},modeloutput{k}{3});
    ms.variables(end).notes         = ' Output variable definition';
    ms.variables(end).type = '';
    ms.variables(end).compartment = '';
    ms.variables(end).unittype = '';
end
for k=1:length(modeloutput),
    ms.variables(end+1).name        = sprintf('OUTPUT%d',k);
    ms.variables(end).formula       = sprintf('%s',modeloutput{k}{1});
    ms.variables(end).notes         = ' Output definition';
    ms.variables(end).type = '';
    ms.variables(end).compartment = '';
    ms.variables(end).unittype = '';
end

%%%%%%%%%%%%%%%%%%%%%%%%%%%%%%%
% Add state variables
%%%%%%%%%%%%%%%%%%%%%%%%%%%%%%%

for k=1:nrCompartments,
    ms.states(k).name = sprintf('A%d',k);
    ms.states(k).ODE  = '';
    ms.states(k).initialCondition = 0;
    ms.states(k).type = '';
    ms.states(k).compartment = '';
    ms.states(k).unittype = '';
end

%%%%%%%%%%%%%%%%%%%%%%%%%%%%%%%
% Add ODEs 
%%%%%%%%%%%%%%%%%%%%%%%%%%%%%%%

for k=1:length(parameterNamesGeneral),
    param = parameterNamesGeneral{k};
    % remove the 'k'
    param = strrep(param,'k','');
    terms = explodePCIQM(param,'T');
    % check
    if length(terms) ~= 2,
        error('Incorrect definition of general rate parameters. Use "k#T#" where # indicates numbers of compartment.');
    end
    % Get numbers
    start_ix = eval(terms{1});
    end_ix   = eval(terms{2});
    % Generate ODE term
    if start_ix==0,
        ODEterm = parameterNamesGeneral{k};
		error('Uncertain if "k0T#" makes sense. Check how MONOLIX and NONMEM deal with it!.');
    else
        ODEterm = sprintf('%s*A%d',parameterNamesGeneral{k},start_ix);
        ms.states(start_ix).ODE = sprintf('%s - %s',ms.states(start_ix).ODE,ODEterm);
    end
    if end_ix~=0,
        ms.states(end_ix).ODE = sprintf('%s + %s',ms.states(end_ix).ODE,ODEterm);
    end
end

%%%%%%%%%%%%%%%%%%%%%%%%%%%%%%%
% Add INPUTs 
%%%%%%%%%%%%%%%%%%%%%%%%%%%%%%%

for k=1:length(modelinput),
    state_ix = modelinput{k}{3};
    prefix   = modelinput{k}{4};
    input_text_ODE = sprintf('(%s)*INPUT%d',prefix,k);
    ms.states(state_ix).ODE = sprintf('%s + %s',ms.states(state_ix).ODE,input_text_ODE);
end
    
%%%%%%%%%%%%%%%%%%%%%%%%%%%%%%%
% Add NAME 
%%%%%%%%%%%%%%%%%%%%%%%%%%%%%%%
ms.name = fff;

%%%%%%%%%%%%%%%%%%%%%%%%%%%%%%%
% Add NOTES 
%%%%%%%%%%%%%%%%%%%%%%%%%%%%%%%
ms.notes = sprintf('Automatically generated linear model.');

%%%%%%%%%%%%%%%%%%%%%%%%%%%%%%%%%%%%%%%%%%%%%%%%%%%%%%%%%%%%%%%%%%%%%%%%%%%
% Generate TEXT IQMdosing
%%%%%%%%%%%%%%%%%%%%%%%%%%%%%%%%%%%%%%%%%%%%%%%%%%%%%%%%%%%%%%%%%%%%%%%%%%%

%%%%%%%%%%%%%%%%%%%%%%%%%%%%%%%
% Initialize dosing
%%%%%%%%%%%%%%%%%%%%%%%%%%%%%%%
ds = struct(IQMdosing());

%%%%%%%%%%%%%%%%%%%%%%%%%%%%%%%
% Add dosings
%%%%%%%%%%%%%%%%%%%%%%%%%%%%%%%
for k=1:length(modelinput),
    ds.inputs(k).name = sprintf('INPUT%d',k);
    ds.inputs(k).type = modelinput{k}{2};
    ds.inputs(k).time = 0;
    if length(modelinput{k})>4,
        ds.inputs(k).Tlag = modelinput{k}{5};
    else
        ds.inputs(k).Tlag = [];
    end
    ds.inputs(k).D = 0;
    if strcmp(upper(modelinput{k}{2}),'INFUSION'),
        ds.inputs(k).parameters.name = 'Tinf';
        ds.inputs(k).parameters.value = 1;
        ds.inputs(k).parameters.notes = '';
    elseif strcmp(upper(modelinput{k}{2}),'ABSORPTION0'),
        ds.inputs(k).parameters.name = 'Tk0';
        ds.inputs(k).parameters.value = 1;
        ds.inputs(k).parameters.notes = '';
    elseif strcmp(upper(modelinput{k}{2}),'ABSORPTION1'),
        ds.inputs(k).parameters.name = 'ka';
        ds.inputs(k).parameters.value = 1;
        ds.inputs(k).parameters.notes = '';
    end 
end

%%%%%%%%%%%%%%%%%%%%%%%%%%%%%%%
% Add NAME 
%%%%%%%%%%%%%%%%%%%%%%%%%%%%%%%
ds.name = fff;

%%%%%%%%%%%%%%%%%%%%%%%%%%%%%%%
% Add NOTES 
%%%%%%%%%%%%%%%%%%%%%%%%%%%%%%%
ds.notes = sprintf('Automatically generated dosing description for generalized linear model.');

%%%%%%%%%%%%%%%%%%%%%%%%%%%%%%%%%%%%%%%%%%%%%%%%%%%%%%%%%%%%%%%%%%%%%%%%%%%
% Save model and dosing description
%%%%%%%%%%%%%%%%%%%%%%%%%%%%%%%%%%%%%%%%%%%%%%%%%%%%%%%%%%%%%%%%%%%%%%%%%%%

model       = IQMmodel(ms);
dosing      = IQMdosing(ds);

% Create path for export if not existing
if ~isempty(ppp),
    warning off;
    mkdir(ppp);
    warning on;
end

IQMcreateTEXTBCfile(model,fullfile(ppp,fff));
IQMcreateDOSfile(dosing,fullfile(ppp,fff));

%%%%%%%%%%%%%%%%%%%%%%%%%%%%%%%%%%%%%%%%%%%%%%%%%%%%%%%%%%%%%%%%%%%%%%%%%%%
%% Remove INPUT# = 0 definitions in the model text
%%%%%%%%%%%%%%%%%%%%%%%%%%%%%%%%%%%%%%%%%%%%%%%%%%%%%%%%%%%%%%%%%%%%%%%%%%%

modelfile = [fullfile(ppp,fff) '.txtbc'];
content   = fileread(modelfile);
content   = regexprep(content,'(\nINPUT[0-9]+[^\n]+)','');
fid       = fopen(modelfile,'w');
fprintf(fid,'%s',content);
fclose(fid);
```
