## Supplementary material for "A systems biology analysis of adrenergically stimulated adiponectin exocytosis in white adipocytes": All scripts used in this work: createGeneralLinear_MLXTRANfileIQM.m

```
function [] = createGeneralLinear_MLXTRANfileIQM(modelinfo,modelinput,modeloutput,data,filename,SILENT)
% This function creates an MLXTRAN structural model file for a generalized 
% linear model based on some input arguments. Typically, this function is
% not called by a user - but it is an auxiliary function for
% IQMcreateGeneralLinearNLMEproject.
%
% Regression parameters are taken directly from the information in the
% dataset.
% 
% [SYNTAX]
% [] = createGeneralLinear_MLXTRANfileIQM(modelinfo,modelinput,modeloutput,data,filename)
% [] = createGeneralLinear_MLXTRANfileIQM(modelinfo,modelinput,modeloutput,data,filename,SILENT)
%
% [INPUT]
% modelinfo:            MATLAB structure with following fields:
%   modelinfo.nrCompartments:              Number of states/compartments in the model
%   modelinfo.parameterNames:              Cell-array with names of parameters to be estimated
%   modelinfo.parameterNamesGeneral:       Cell-array with parameter names of the general linear model to define
%                                          all others will be kept on 0. 
%                                          Syntax: 
%                                               Rate parameter from compartment 1 to compartment 2 is: k1T2 
%                                               Rate parameter from compartment 3 to compartment 2 is: k3T2 
%                                               Elimination rate parameter from compartment 2 is: k2T0
%   modelinfo.parameterExpressionsGeneral: Cell-array linking the parameters to be estimated to the parameters in 
%                                          the general linear model in terms of expressions.
%                                          Same order as parameterNamesGeneral. For example, if first element in 
%                                          parameterNamesGeneral is 'k20' then first element here could be 'CL/Vc',
%   EXAMPLE:
%       modelinfo                               = [];
%       modelinfo.nrCompartments                = 3;
%       modelinfo.parameterNames                = {'ka' 'CL' 'V' 'FM' 'CLM' 'VM'};
%       modelinfo.parameterNamesGeneral         = {'k1T2'   'k2T0'              'k2T3'       'k3T0'};
%       modelinfo.parameterExpressionsGeneral   = {'ka'     'CL*(1-FM)/V'       'CL*FM/V'    'CLM/VM'};
%
%       This example realizes a PK model with first order absorption and a
%       metabolite. Both parent and metabolite are described by a one
%       compartment model.
% 
% modelinput:           Cell-array of cell-arrays. Each inner cell-array
%                       describes one dosing input and links the data to the model.
%                       First element: A name for the input.
%                       Second element: Type of the administration (use
%                         only 'BOLUS', 'INFUSION' or 'ADMINISTRATION0'
%                       Third element: Number of the compartment to which
%                         the dose should be added (match with CMT number in
%                         dataset)
%                       Fourth element: String with text to write after
%                         "F<<compartment number>>" ... this can be an
%                         expression, allowing simple definition of nonlinear
%                         bioavailability - can depend on covariates,
%                         regression parameters etc.
% 						Fifth element: String with expression (or single parameter)
% 						  for lag time definition.
% 						Sixth element: String with expression (or single parameter)
% 						  for definition of 0 order absorption. In this case it
% 					      would be good to set the "type" to "ABSORPTION0"
%   EXAMPLE:
%       modelinput  = { {'INPUT1', 'BOLUS', 1,'Fabs1'}  {'INPUT2', 'INFUSION', 2,'1', 'Tlag' 'Duration'} };
% 
%       This example realizes a bolus administration into the first
%       compartment with F1=Fabs1. And an infusion into second compartment
%       with F2=1. Note that the difference between bolus and infusion is
%       only defined by the value in the RATE column: 0 is bolus, >1 is
%       infusion. The distinction is only needed later when simulation in
%       IQM Tools should be done (e.g. VPC).
%
% modeloutput:          Cell-array of cell-arrays. Each inner cell-array
%                       describes one observation output and links the data
%                       to the model. 
%                       First element: A name for the output.
%                       Second element: Number of the compartment to which
%                         the dose should be added (match with CMT number in
%                         dataset)
%                       Third element: String with scaling expression,
%                         allowing to transform the output to the desired
%                         units.
%   EXAMPLE:
%       modeloutput = { {'CP', 2,'V*495.45/1000000'} {'CM', 3,'VM*435.49/1000000'} };
%
%       This example defines an output 'CP' which is measured as the amount
%       in the second compartment and scaled (divided) by the term
%       V*495.45/1000000 to obtain concentrations in nmol/L. Similar with
%       the second output - here measured in the third compartment and
%       given the name "CM".
% 
% data:                 Structure with following fields:
%   data.dataRelPathFromProject:    path to data file - relative to the
%                                   projectPath folder.
%   data.dataFileName:              data file filename
%   data.dataHeaderIdent:           String with datafile header identifiers (example: 'ID,TIME,Y,MDV,EVID,AMT,TINF,ADM,YTYPE,COV,COV,CAT') 
%
% filename:     Name of the created MLXTRAN file 
% SILENT:       No output to command window during run if 1, otherwise 0 (default: 0)
%
% [OUTPUT]
% Exported MLXTRAN file for the model ... or error messages ;)

% <<<COPYRIGHTSTATEMENT - IQM TOOLS PRO>>>

%%%%%%%%%%%%%%%%%%%%%%%%%%%%%%%%%%%%%%%%%%%%%%%%%%%%%%%%%%%%%%%%%%%%%%%%%%%
% HANDLE VARIABLE INPUT ARGUMENTS
%%%%%%%%%%%%%%%%%%%%%%%%%%%%%%%%%%%%%%%%%%%%%%%%%%%%%%%%%%%%%%%%%%%%%%%%%%%
if nargin < 6,
    SILENT = 0;
end

%%%%%%%%%%%%%%%%%%%%%%%%%%%%%%%%%%%%%%%%%%%%%%%%%%%%%%%%%%%%%%%%%%%%%%%%%%%
%% Handle some input arguments
%%%%%%%%%%%%%%%%%%%%%%%%%%%%%%%%%%%%%%%%%%%%%%%%%%%%%%%%%%%%%%%%%%%%%%%%%%%

% Required parameters
try nrCompartments              = modelinfo.nrCompartments;                 catch, error('Please define modelinfo.nrCompartments,');                 end
try parameterNames              = modelinfo.parameterNames;                 catch, error('Please define modelinfo.parameterNames,');                end
try parameterNamesGeneral       = modelinfo.parameterNamesGeneral;          catch, error('Please define modelinfo.parameterNamesGeneral,');         end
try parameterExpressionsGeneral = modelinfo.parameterExpressionsGeneral;    catch, error('Please define modelinfo.parameterExpressionsGeneral,');   end

%%%%%%%%%%%%%%%%%%%%%%%%%%%%%%%%%%%%%%%%%%%%%%%%%%%%%%%%%%%%%%%%%%%%%%%%%%%
% Handle modelinput and modeloutput - cellarray of cellarrays
%%%%%%%%%%%%%%%%%%%%%%%%%%%%%%%%%%%%%%%%%%%%%%%%%%%%%%%%%%%%%%%%%%%%%%%%%%%
if ~iscell(modelinput{1}),
    modelinput = {modelinput};
end

if ~iscell(modeloutput{1}),
    modeloutput = {modeloutput};
end

%%%%%%%%%%%%%%%%%%%%%%%%%%%%%%%%%%%%%%%%%%%%%%%%%%%%%%%%%%%%%%%%%%%%%%%%%%%
% Start conversion protocol with important information
%%%%%%%%%%%%%%%%%%%%%%%%%%%%%%%%%%%%%%%%%%%%%%%%%%%%%%%%%%%%%%%%%%%%%%%%%%%
if ~SILENT,
    fprintf('======================================================================\n');
    fprintf('======================================================================\n');
    fprintf('Conversion of general linear model description to MLXTRAN syntax.\n');
    fprintf('Please read carefully the information below - it is important to\n');
    fprintf('ensure correct use of the MLXTRAN model\n');
    fprintf('==========================================================\n');
end

%%%%%%%%%%%%%%%%%%%%%%%%%%%%%%%%%%%%%%%%%%%%%%%%%%%%%%%%%%%%%%%%%%%%%%%%%%%
% OPEN FILE
%%%%%%%%%%%%%%%%%%%%%%%%%%%%%%%%%%%%%%%%%%%%%%%%%%%%%%%%%%%%%%%%%%%%%%%%%%%
fid = fopen(filename,'w');

%%%%%%%%%%%%%%%%%%%%%%%%%%%%%%%%%%%%%%%%%%%%%%%%%%%%%%%%%%%%%%%%%%%%%%%%%%%
% INFO
%%%%%%%%%%%%%%%%%%%%%%%%%%%%%%%%%%%%%%%%%%%%%%%%%%%%%%%%%%%%%%%%%%%%%%%%%%%
fprintf(fid,'; MLXTRAN model, created using IQM Tools\r\n');
fprintf(fid,'; Date: %s\r\n',datestr(now,'yyyy-mmm-DD HH:MM'));
fprintf(fid,'; By:   %s\r\n',usernameIQM());
fprintf(fid,'\r\n');

%%%%%%%%%%%%%%%%%%%%%%%%%%%%%%%%%%%%%%%%%%%%%%%%%%%%%%%%%%%%%%%%%%%%%%%%%%%
% DESCRIPTION (name and notes)
%%%%%%%%%%%%%%%%%%%%%%%%%%%%%%%%%%%%%%%%%%%%%%%%%%%%%%%%%%%%%%%%%%%%%%%%%%%
% First line: model name 
fprintf(fid,'; =============================================\r\n');
fprintf(fid,'DESCRIPTION: %s\r\n',filename);
fprintf(fid,'; =============================================\r\n');
notes = sprintf('Automatically generated linear model.');
% write out notes
fprintf(fid,'\t%s\r\n',notes);
fprintf(fid,'\r\n');

%%%%%%%%%%%%%%%%%%%%%%%%%%%%%%%%%%%%%%%%%%%%%%%%%%%%%%%%%%%%%%%%%%%%%%%%%%%
% INPUT (parameters etc.)
%%%%%%%%%%%%%%%%%%%%%%%%%%%%%%%%%%%%%%%%%%%%%%%%%%%%%%%%%%%%%%%%%%%%%%%%%%%
fprintf(fid,'; =============================================\r\n');
fprintf(fid,'INPUT:\r\n');
fprintf(fid,'; =============================================\r\n');
% Parameters to be estimated are the parameters in the model, marked to be
% estimated and additional parameters from the dosing scheme also marked for estimation.
% These parameters are defined in the moddosinfo.param_est structure.
% Add the parameter names for the parameters to be estimated
fprintf(fid,'\tparameter = {');
for k=1:length(parameterNames)-1,
    fprintf(fid,'%s, ',parameterNames{k});
end
fprintf(fid,'%s}',parameterNames{end});
fprintf(fid,'\r\n');

% Find regression parameters in the right order
ix_regress = strmatchIQM('X',explodePCIQM(data.dataHeaderIdent),'exact');
dataheader = IQMloadCSVdataset(fullfile(data.dataRelPathFromProject,data.dataFileName),1);
regressors = dataheader(ix_regress);

% Regression parameters (if defined)
if ~isempty(regressors),
    fprintf(fid,'\tregressor = {');
    for k=1:length(regressors)-1,
        fprintf(fid,'%s, ',regressors{k});
    end
    fprintf(fid,'%s}',regressors{end});
    fprintf(fid,'\r\n');
    % Warn the user:
    if ~SILENT,
        fprintf('\tRegression parameters present in model:\n');
        fprintf('\t\tMake sure these parameters appear in the same order in\n');
        fprintf('\t\tthe dataset as in the model!\n');
        fprintf('\t=========================================================\n');
    end
end
fprintf(fid,'\r\n');

%%%%%%%%%%%%%%%%%%%%%%%%%%%%%%%%%%%%%%%%%%%%%%%%%%%%%%%%%%%%%%%%%%%%%%%%%%%
% PK (input application information)
%%%%%%%%%%%%%%%%%%%%%%%%%%%%%%%%%%%%%%%%%%%%%%%%%%%%%%%%%%%%%%%%%%%%%%%%%%%

% write section identifier
fprintf(fid,'; =============================================\r\n');
fprintf(fid,'PK:\r\n');
fprintf(fid,'; =============================================\r\n');
fprintf(fid,'\r\n');

% Define ALL compartments
% Use "amount", since everything else is taken care of by the equations in the model.
fprintf(fid,'; Define compartments\r\n');
fprintf(fid,'\r\n');
for k=1:nrCompartments,
    fprintf(fid,'\tcompartment(cmt=%d, amount=%s)\r\n',k,sprintf('A%d',k));
end
fprintf(fid,'\r\n');

% Define dosing inputs
fprintf(fid,'; Define dosing inputs\r\n');
fprintf(fid,'\r\n');

% Write out dosing type and additional information
for k=1:length(modelinput),
    % adm: number of input
    INPUT_NUMBER    = k;
    % cmt number
    CMT_NUMBER      = modelinput{k}{3};
    % Fraction
    FRACTION        = modelinput{k}{4};
    % Tlag
    TLAGNAME        = '';
    if length(modelinput{k}) > 4,
        TLAGNAME = modelinput{k}{5};
    end
    
    % Handle infusion
    if strcmp(modelinput{k}{2},'INFUSION'),
        fprintf(fid,'\tiv(adm=%d, cmt=%d, p=%s',INPUT_NUMBER,CMT_NUMBER,FRACTION);
        if isempty(TLAGNAME),
            fprintf(fid,')\r\n');
        else
            fprintf(fid,', Tlag=%s)\r\n',TLAGNAME);
        end
    end
    
    % Handle 1st order absorption
    if strcmp(modelinput{k}{2},'ABSORPTION1'),
        % First order absorption can not be used ... the absorption
        % compartment should be defined by the user and a BOLUS should
        % be given
        error(sprintf('First order absorption can not be used ... the absorption\ncompartment should be defined by the user and a BOLUS should\nbe given.'));
    end
    
    % Handle 0 order absorption
    if strcmp(modelinput{k}{2},'ABSORPTION0'),
        if length(modelinput{k}) < 6,
            error('modelinput for 0 order absorption needs to contain 6 elements. The last being the name of the duration parameter.');
        end
        TK0_PARAMETER = modelinput{k}{6};
        fprintf(fid,'\tabsorption(adm=%d, cmt=%d, Tk0=%s, p=%s',INPUT_NUMBER,CMT_NUMBER,TK0_PARAMETER,FRACTION);
        if isempty(TLAGNAME),
            fprintf(fid,')\r\n');
        else
            fprintf(fid,', Tlag=%s)\r\n',TLAGNAME);
        end
    end
    
    % Handle bolus
    if strcmp(modelinput{k}{2},'BOLUS'),
        fprintf(fid,'\tiv(adm=%d, cmt=%d, p=%s',INPUT_NUMBER,CMT_NUMBER,FRACTION);
        if isempty(TLAGNAME),
            fprintf(fid,')\r\n');
        else
            fprintf(fid,', Tlag=%s)\r\n',TLAGNAME);
        end
    end
    
end
fprintf(fid,'\r\n');
        
%%%%%%%%%%%%%%%%%%%%%%%%%%%%%%%%%%%%%%%%%%%%%%%%%%%%%%%%%%%%%%%%%%%%%%%%%%%
% Define the transfers and eliminations ...
%%%%%%%%%%%%%%%%%%%%%%%%%%%%%%%%%%%%%%%%%%%%%%%%%%%%%%%%%%%%%%%%%%%%%%%%%%%
fprintf(fid,'; Transfer between compartments\r\n');
fprintf(fid,'\r\n');

% Generate transfer matrix and elimination vector - first and initialize with 0
TransferMatrix = cell(nrCompartments); TransferMatrix(1:end,1:end) = {'0'};
EliminationVector = cell(nrCompartments,1); EliminationVector(1:end) = {'0'};

% Parse information into TransferMatrix
for k=1:length(parameterNamesGeneral),
    param = parameterNamesGeneral{k};
    
    % remove the 'k'
    param = strrep(param,'k','');
    terms = explodePCIQM(param,'T');
    
    % check
    if length(terms) ~= 2,
        error('Incorrect definition of general rate parameters. Use "k#T#" where # indicates numbers of compartment.');
    end
    
    % Get numbers
    start_ix = eval(terms{1});
    end_ix   = eval(terms{2});
    
    % check 
    if start_ix == 0,
        error('This should not happen ... in NONMEM it should work ... but not with MONOLIX ... sorry');
    end
    
    % Fill in TransferMatrix
    if end_ix ~= 0,
        TransferMatrix{start_ix,end_ix} = parameterExpressionsGeneral{k};
    else
        EliminationVector{start_ix} = parameterExpressionsGeneral{k};
    end
end

% Write out transfer equations
for ke=1:nrCompartments,
    for ks=1:ke,
        forward = TransferMatrix{ks,ke};
        reverse = TransferMatrix{ke,ks};
        if ~strcmp(forward,'0') || ~strcmp(reverse,'0'),
            fprintf(fid,'\t; Transfer A%d<->A%d\r\n',ks,ke);
            fprintf(fid,'\ttransfer(from=%d, to=%d, kt=%s)\r\n',ks,ke,forward);
            fprintf(fid,'\ttransfer(from=%d, to=%d, kt=%s)\r\n',ke,ks,reverse);
            fprintf(fid,'\r\n');
        end
    end
end

fprintf(fid,'; Elimination from compartments\r\n');
fprintf(fid,'\r\n');

% Write out elimination equations
for ks=1:nrCompartments,
    forward = EliminationVector{ks};
    if ~strcmp(forward,'0'),
        fprintf(fid,'\t; Clearance from A%d\r\n',ks);
        fprintf(fid,'\telimination(cmt=%d, k=%s)\r\n',ks,forward);
        fprintf(fid,'\r\n');
    end
end

fprintf(fid,'; Calculate output variables\r\n');
fprintf(fid,'\r\n');

for k=1:length(modeloutput),
    fprintf(fid,'\t%s = A%d / (%s)\r\n',modeloutput{k}{1},modeloutput{k}{2},modeloutput{k}{3});    
end
fprintf(fid,'\r\n');

%%%%%%%%%%%%%%%%%%%%%%%%%%%%%%%%%%%%%%%%%%%%%%%%%%%%%%%%%%%%%%%%%%%%%%%%%%%
% OUTPUT (all the outputs and expressions, defined in the model
%%%%%%%%%%%%%%%%%%%%%%%%%%%%%%%%%%%%%%%%%%%%%%%%%%%%%%%%%%%%%%%%%%%%%%%%%%%
% write section identifier
fprintf(fid,'; =============================================\r\n');
fprintf(fid,'OUTPUT:\r\n');
fprintf(fid,'; =============================================\r\n');
fprintf(fid,'\toutput = {');
for k=1:length(modeloutput)-1,
    fprintf(fid,'%s, ',modeloutput{k}{1});
end
fprintf(fid,'%s}',modeloutput{end}{1});
fprintf(fid,'\r\n');

%%%%%%%%%%%%%%%%%%%%%%%%%%%%%%%%%%%%%%%%%%%%%%%%%%%%%%%%%%%%%%%%%%%%%%%%%%%
% CLOSE FILE AND RETURN
%%%%%%%%%%%%%%%%%%%%%%%%%%%%%%%%%%%%%%%%%%%%%%%%%%%%%%%%%%%%%%%%%%%%%%%%%%%
fclose(fid);


   
```
