## Supplementary material for "A systems biology analysis of adrenergically stimulated adiponectin exocytosis in white adipocytes": All scripts used in this work: createGeneralLinear_MONOLIXprojectIQM.m

```
function createGeneralLinear_MONOLIXprojectIQM(modelinfo,modelinput,modeloutput,data,projectPath,options)
% This function allows to generate a general linear model using MONOLIX.
% 
% ASSUMPTIONS:
% ============
% - MU Referencing always used. 
% - Continuous covariates are always log-transformed, independent
%   of the distribution of the parameter on which they are added. Centering
%   by the median (or user defined values) for the covariates. 
% - Always untransformed categorical covariates. Several categories per
%   covariate possible but all need to be numeric and integers.
% - IIV correlation parameters always 0.1 at the initial guess.
% - Selection of PRED,RES,WRES outputs dependent on the method that is used
%   for estimation (in the tables renamed to: XPRED, XRES, XWRES):
%       - PREDI RESI WRESI if FO
%       - CPREDI, CRESI, CWRESI if FOCE
%       - EPRED, ERES, EWRES if SAEM
% - Default values for add and prop errors: 1 and 0.3
% - Dataset can contain CMT or (ADM+YTYPE) columns. The output on the
%   screen of this function will guide the user as to the needed values in
%   these columns.
%       - ADM+YTYPE but not CMT 
%           - YTYPE defines number of output
%           - ADM used as CMT column
%
%       - ADM+CMT but not YTYPE
%           - YTYPE is inferred based on CMT for observation records (in $ERROR)
%             But this means that CMT needs to follow the OUTPUTn numbering! 
%           - CMT will be used as defined for selecting the dosing compartments
%           - ADM is used to inform potential switchings for NONMEM parameters in the PK section
%
% [SYNTAX]
% [] = createGeneralLinear_MONOLIXprojectIQM(modelinfo,modelinput,modeloutput,data,projectPath)
% [] = createGeneralLinear_MONOLIXprojectIQM(modelinfo,modelinput,modeloutput,data,projectPath,options)
%
% [INPUT]
% modelinfo:            MATLAB structure with following fields:
%   modelinfo.nrCompartments:              Number of states/compartments in the model
%   modelinfo.parameterNames:              Cell-array with names of parameters to be estimated
%   modelinfo.parameterNamesGeneral:       Cell-array with parameter names of the general linear model to define
%                                          all others will be kept on 0. 
%                                          Syntax: 
%                                               Rate parameter from compartment 1 to compartment 2 is: k1T2 
%                                               Rate parameter from compartment 3 to compartment 2 is: k3T2 
%                                               Elimination rate parameter from compartment 2 is: k2T0
%   modelinfo.parameterExpressionsGeneral: Cell-array linking the parameters to be estimated to the parameters in 
%                                          the general linear model in terms of expressions.
%                                          Same order as parameterNamesGeneral. For example, if first element in 
%                                          parameterNamesGeneral is 'k20' then first element here could be 'CL/Vc',
%   EXAMPLE:
%       modelinfo                               = [];
%       modelinfo.nrCompartments                = 3;
%       modelinfo.parameterNames                = {'ka' 'CL' 'V' 'FM' 'CLM' 'VM'};
%       modelinfo.parameterNamesGeneral         = {'k1T2'   'k2T0'              'k2T3'       'k3T0'};
%       modelinfo.parameterExpressionsGeneral   = {'ka'     'CL*(1-FM)/V'       'CL*FM/V'    'CLM/VM'};
%
%       This example realizes a PK model with first order absorption and a
%       metabolite. Both parent and metabolite are described by a one
%       compartment model.
% 
% modelinput:           Cell-array of cell-arrays. Each inner cell-array
%                       describes one dosing input and links the data to the model.
%                       First element: A name for the input.
%                       Second element: Type of the administration (use
%                         only 'BOLUS', 'INFUSION' or 'ADMINISTRATION0'
%                       Third element: Number of the compartment to which
%                         the dose should be added (match with CMT number in
%                         dataset)
%                       Fourth element: String with text to write after
%                         "F<<compartment number>>" ... this can be an
%                         expression, allowing simple definition of nonlinear
%                         bioavailability - can depend on covariates,
%                         regression parameters etc.
% 						Fifth element: String with expression (or single parameter)
% 						  for lag time definition.
% 						Sixth element: String with expression (or single parameter)
% 						  for definition of 0 order absorption. In this case it
% 					      would be good to set the "type" to "ABSORPTION0"
%   EXAMPLE:
%       modelinput  = { {'INPUT1', 'BOLUS', 1,'Fabs1'}  {'INPUT2', 'INFUSION', 2,'1', 'Tlag' 'Duration'} };
% 
%       This example realizes a bolus administration into the first
%       compartment with F1=Fabs1. And an infusion into second compartment
%       with F2=1. Note that the difference between bolus and infusion is
%       only defined by the value in the RATE column: 0 is bolus, >1 is
%       infusion. The distinction is only needed later when simulation in
%       IQM Tools should be done (e.g. VPC).
%
% modeloutput:          Cell-array of cell-arrays. Each inner cell-array
%                       describes one observation output and links the data
%                       to the model. 
%                       First element: A name for the output.
%                       Second element: Number of the compartment to which
%                         the dose should be added (match with CMT number in
%                         dataset)
%                       Third element: String with scaling expression,
%                         allowing to transform the output to the desired
%                         units.
%   EXAMPLE:
%       modeloutput = { {'CP', 2,'V*495.45/1000000'} {'CM', 3,'VM*435.49/1000000'} };
%
%       This example defines an output 'CP' which is measured as the amount
%       in the second compartment and scaled (divided) by the term
%       V*495.45/1000000 to obtain concentrations in nmol/L. Similar with
%       the second output - here measured in the third compartment and
%       given the name "CM".
% 
% data:                 Structure with following fields:
%   data.dataRelPathFromProject:    path to data file - relative to the
%                                   projectPath folder.
%   data.dataFileName:              data file filename
%   data.dataHeaderIdent:           String with datafile header identifiers (example: 'ID,TIME,Y,MDV,EVID,AMT,TINF,ADM,YTYPE,COV,COV,CAT') 
%
% projectPath:          String with the path/foldername to which the project files are to be written (example: 'FIT_01' or 'Models/FITS/FIT_01') 
%
% options:              Structure with following fields (all optional with default settings):
%   options.POPestimate:            Vector with 0 and 1 entries. 1 if pop parameter is estimated, 0 if not. Default or []: => all are estimated
%   options.POPvalues0:             Vector with pop parameter initial values. Default or []: => all values 1 (does not really make sense)
%   options.IIVdistribution:        Cell-array with information about parameter distribution. L (lognormal), N (normal), G (logit)
%                                       Example: {'L' 'L' 'L' 'L' 'N' 'L' 'L' 'L'}. Default or {}: => use lognormal for all
%   options.IIVestimate:            Vector with 0 and 1 entries. 1 if random effect is estimated, 0 if not. Default or []: => all are estimated
%                                   0: IIV not estimated (IIVvalues0 not used) 
%                                   1: IIV estimated (IIVvalues0 as starting guesses)
%                                   2: IIV not estimated but fixed on IIVvalues0 value
%   options.IIVvalues0:             Vector with random effect parameter
%                                   initial values. Default or []: => all set to 0.5
%                                   If IIV not estimated then defined initial guess not used but replaced by 0
%   options.errorModels:            String with definition of residual error models, comma separated for each output.
%                                   Possible values: const,prop,comb1. Example: 'comb1,prop', Default or '': => const for all outputs
%   options.errorParam0:            Vector allowing to pass initial guesses for error model parameters. Same order as error models. 
%                                   'const': a, 'prop': b, 'comb1': a,b
%   options.covarianceModel:        Definition of covariance model. String with cell-array text inside, grouping the parameters to consider having 
%                                   correlated random effects. Example: '{CL,Vc},{Q,Vp,KM}'. Default: 'diagonal'
%   options.covariateModel:         Definition of covariate model. Cell-array. Each element is a sub-cell-array. First element in sub-cell-array is the 
%                                   parameter to which to add the covariate, all following elements define the covariates as named in the dataset.
%                                   Example: '{CL,BMI0}, {Fsubcut,WT0}, {Vc,SEX,BMI0}'. Default: '' => no covariates
%                                   By default (and so far not changeable, the continuous covariates are all weighted by their median, determined from the dataset)
%                                   >>>Covariates can be added to all parameters for which not both IIVestimate and POPestimate are 0.
%   options.covariateModelValues:   Definition of covariate coefficients for the selected covariate model. 
%                                   Syntax is similar to options.covariateModel. It is a cell-array containing vectors instead of cell-arrays.
%                                   Each vector contains values for the covariate coefficients, matching the covariateModel definition order.
%                                   Example: if options.covariateModel = '{CL,BMI0,AGE0}, {Fsubcut,WT0}, {Vc,SEX,BMI0}'
%                                   Then: options.covariateModelValues = {[0.5,0], [0.75], [0,0]}
%                                   Defines the initial guesses for the covariate coefficients for BMI0 on CL to be 0.5, WT0 on Fsubcut to be 0.75, and the other ones are 0.
%                                   If not defined, all covariate coefficients start from 0 in the estimation.
%   options.COVestimate:            Same structure as options.covariateModelValues but with entries 0 or 1. 0 means not estimated, 1 means estimated.
%                                   By default all are estimated.
%                                   In the example above options.COVestimate = {[0,1], [1], [1,0]}   will estimate AE0 on CL, WT0 on Fsubcut, SEX on Vc.
%                                   The other coefficients will be kept fixed.
%   options.COVcentering.covs:      Cell-array with covariates that should be centered around a custom value. 
%   options.COVcentering.values:    Vector with centering values. 
%   options.keepProjectFolder:      =0: remover already existing folder, =1: keep it
%
% ALGORITHM SETTINGS:
% ===================
%
%   options.algorithm.SEED:                  Seed setting. Defualt: 123456
%   options.algorithm.K1:                    First iterations. Default: 500
%   options.algorithm.K2:                    Final iterations. Default: 200
%   options.algorithm.NRCHAINS:              Number of parallel chains. Default: 1
%   options.algorithm.LLsetting:             'linearization' (default) or 'importantsampling'
%   options.algorithm.FIMsetting:            'linearization' (default) or 'stochasticApproximation'
%   options.algorithm.INDIVparametersetting: 'conditionalMode' (default) ... others not considered for now.

% <<<COPYRIGHTSTATEMENT - IQM TOOLS PRO>>>

%%%%%%%%%%%%%%%%%%%%%%%%%%%%%%%%%%%%%%%%%%%%%%%%%%%%%%%%%%%%%%%%%%%%%%%%%%%
% Handle variable input arguments
%%%%%%%%%%%%%%%%%%%%%%%%%%%%%%%%%%%%%%%%%%%%%%%%%%%%%%%%%%%%%%%%%%%%%%%%%%%
if nargin<6,
    options = [];
end

%%%%%%%%%%%%%%%%%%%%%%%%%%%%%%%%%%%%%%%%%%%%%%%%%%%%%%%%%%%%%%%%%%%%%%%%%%%
% Define Default Properties (Never changing)
%%%%%%%%%%%%%%%%%%%%%%%%%%%%%%%%%%%%%%%%%%%%%%%%%%%%%%%%%%%%%%%%%%%%%%%%%%%
projectName            = 'project';
resultsFolder          = 'RESULTS';

%%%%%%%%%%%%%%%%%%%%%%%%%%%%%%%%%%%%%%%%%%%%%%%%%%%%%%%%%%%%%%%%%%%%%%%%%%%
% Handle some input arguments
%%%%%%%%%%%%%%%%%%%%%%%%%%%%%%%%%%%%%%%%%%%%%%%%%%%%%%%%%%%%%%%%%%%%%%%%%%%
try modelADVAN                  = modelinfo.modelADVAN;                     catch, modelADVAN       = 'ADVAN7';                                     end
try nrCompartments              = modelinfo.nrCompartments;                 catch, error('Please define modelinfo.nrCompartments,');                 end
try parameterNames              = modelinfo.parameterNames;                 catch, error('Please define modelinfo.parameterNames,');                end
try parameterNamesGeneral       = modelinfo.parameterNamesGeneral;          catch, error('Please define modelinfo.parameterNamesGeneral,');         end
try parameterExpressionsGeneral = modelinfo.parameterExpressionsGeneral;    catch, error('Please define modelinfo.parameterExpressionsGeneral,');   end

%%%%%%%%%%%%%%%%%%%%%%%%%%%%%%%%%%%%%%%%%%%%%%%%%%%%%%%%%%%%%%%%%%%%%%%%%%%
% Check input
%%%%%%%%%%%%%%%%%%%%%%%%%%%%%%%%%%%%%%%%%%%%%%%%%%%%%%%%%%%%%%%%%%%%%%%%%%%
try
    dataRelPathFromProject = data.dataRelPathFromProject;
    dataFileName           = data.dataFileName;
    dataHeaderIdent        = data.dataHeaderIdent;
catch
    error('data input argument not defined correctly.');
end

% Removal of TIMEPOS in dataHeaderIdent: TIMEPOS only needed for NONMEM ...
dataHeaderIdent         = regexprep(dataHeaderIdent,'\<TIMEPOS\>','IGNORE');

%%%%%%%%%%%%%%%%%%%%%%%%%%%%%%%%%%%%%%%%%%%%%%%%%%%%%%%%%%%%%%%%%%%%%%%%%%%
% Handle optional arguments
%%%%%%%%%%%%%%%%%%%%%%%%%%%%%%%%%%%%%%%%%%%%%%%%%%%%%%%%%%%%%%%%%%%%%%%%%%%
try POPestimate                     = options.POPestimate;                      catch, POPestimate = [];                             end
try POPvalues0                      = options.POPvalues0;                       catch, POPvalues0 = [];                              end
try IIVdistribution                 = options.IIVdistribution;                  catch, IIVdistribution = {};                         end
try IIVestimate                     = options.IIVestimate;                      catch, IIVestimate = [];                             end
try IIVvalues0                      = options.IIVvalues0;                       catch, IIVvalues0 = [];                              end
try errorModels                     = options.errorModels;                      catch, errorModels = '';                             end
try errorParam0                     = options.errorParam0;                      catch, errorParam0 = [];                             end
try covarianceModel                 = options.covarianceModel;                  catch, covarianceModel = 'diagonal';                 end
try covariateModel                  = options.covariateModel;                   catch, covariateModel = '';                          end
try covariateModelValues            = options.covariateModelValues;             catch, covariateModelValues = {};                    end
try COVestimate                     = options.COVestimate;                      catch, COVestimate = {};                             end

try COVcentering_covs               = options.COVcentering.covs;                catch, COVcentering_covs = {};                       end
try COVcentering_values             = options.COVcentering.values;              catch, COVcentering_values = [];                     end

try SEED                            = options.algorithm.SEED;                   catch, SEED = 123456;                                end
try K1                              = options.algorithm.K1;                     catch, K1 = 500;                                     end
try K2                              = options.algorithm.K2;                     catch, K2 = 200;                                     end
try K1_AUTO                         = options.algorithm.K1_AUTO;                catch, K1_AUTO = 0;                                  end
try K2_AUTO                         = options.algorithm.K2_AUTO;                catch, K2_AUTO = 0;                                  end
try NRCHAINS                        = options.algorithm.NRCHAINS;               catch, NRCHAINS = 1;                                 end
try SILENT                          = options.SILENT;                           catch, SILENT = 0;                                   end
try INDIVparametersetting           = options.algorithm.INDIVparametersetting;  catch, INDIVparametersetting = 'conditionalMode';    end
try LLsetting                       = options.algorithm.LLsetting;              catch, LLsetting = 'linearization';                  end
try FIMsetting                      = options.algorithm.FIMsetting;             catch, FIMsetting = 'linearization';                 end
try keepProjectFolder               = options.keepProjectFolder;                catch, keepProjectFolder = 0;                        end   

% Handle cell requirements
if ~iscell(COVcentering_covs),
    COVcentering_covs = {COVcentering_covs};
end

options.covariateModel = covariateModel;

%%%%%%%%%%%%%%%%%%%%%%%%%%%%%%%%%%%%%%%%%%%%%%%%%%%%%%%%%%%%%%%%%%%%%%%%%%%
% Handle modelinput and modeloutput - cellarray of cellarrays
%%%%%%%%%%%%%%%%%%%%%%%%%%%%%%%%%%%%%%%%%%%%%%%%%%%%%%%%%%%%%%%%%%%%%%%%%%%
if ~iscell(modelinput{1}),
    modelinput = {modelinput};
end

if ~iscell(modeloutput{1}),
    modeloutput = {modeloutput};
end

%%%%%%%%%%%%%%%%%%%%%%%%%%%%%%%%%%%%%%%%%%%%%%%%%%%%%%%%%%%%%%%%%%%%%%%%%%%
% Convert covariate model into different syntax
% '{CL,BMI0}, {Fsubcut,WT0}, {Vc,SEX,BMI0}'
% to
% {{'CL','BMI0'}, {'Fsubcut','WT0'}, {'Vc','SEX','BMI0'}}
%%%%%%%%%%%%%%%%%%%%%%%%%%%%%%%%%%%%%%%%%%%%%%%%%%%%%%%%%%%%%%%%%%%%%%%%%%%
if ~isempty(covariateModel),
    terms = explodePCIQM(covariateModel,',','{','}');
    y = {};
    for k=1:length(terms),
        x = strrep(strtrim(terms{k}),' ','');
        x = strrep(x,'{','{''');
        x = strrep(x,'}','''}');
        x = strrep(x,',',''',''');
        y{k} = eval(x);
    end
    covariateModel = y;
end

%%%%%%%%%%%%%%%%%%%%%%%%%%%%%%%%%%%%%%%%%%%%%%%%%%%%%%%%%%%%%%%%%%%%%%%%%%%
% Check covariateModelValues
%%%%%%%%%%%%%%%%%%%%%%%%%%%%%%%%%%%%%%%%%%%%%%%%%%%%%%%%%%%%%%%%%%%%%%%%%%%
if isempty(covariateModel) && ~isempty(covariateModelValues),
    error('If you define covariateModelValues, you also need to define the covariateModel.');
end

if isempty(covariateModelValues),
    % Determine default covariateModelValues
    covariateModelValues = {};
    for k=1:length(covariateModel),
        covariateModelValues{k} = zeros(1,length(covariateModel{k})-1);
    end
else
    % Check correct length of covariateModelValues elements
    if length(covariateModel) ~= length(covariateModelValues),
        error('Number of elements in covariateModel and covariateModelValues needs to match.');
    end
    for k=1:length(covariateModel),
        if length(covariateModel{k})-1 ~= length(covariateModelValues{k}),
            error('Length of single elements in covariateModel and covariateModelValues needs to match (covariateModelValues elements being one shorter).');
        end            
    end    
end

%%%%%%%%%%%%%%%%%%%%%%%%%%%%%%%%%%%%%%%%%%%%%%%%%%%%%%%%%%%%%%%%%%%%%%%%%%%
% Check COVestimate
%%%%%%%%%%%%%%%%%%%%%%%%%%%%%%%%%%%%%%%%%%%%%%%%%%%%%%%%%%%%%%%%%%%%%%%%%%%
if isempty(covariateModel) && ~isempty(COVestimate),
    error('If you define COVestimate, you also need to define the covariateModel.');
end

if isempty(COVestimate),
    % Determine default COVestimate - all are estimates
    COVestimate = {};
    for k=1:length(covariateModel),
        COVestimate{k} = ones(1,length(covariateModel{k})-1);
    end
else
    % Check correct length of COVestimate elements
    if length(covariateModel) ~= length(COVestimate),
        error('Number of elements in covariateModel and COVestimate needs to match.');
    end
    for k=1:length(covariateModel),
        if length(covariateModel{k})-1 ~= length(COVestimate{k}),
            error('Length of single elements in covariateModel and COVestimate needs to match (COVestimate elements being one shorter).');
        end            
    end    
end

%%%%%%%%%%%%%%%%%%%%%%%%%%%%%%%%%%%%%%%%%%%%%%%%%%%%%%%%%%%%%%%%%%%%%%%%%%%
% Create project and results folder
% Change into project path
%%%%%%%%%%%%%%%%%%%%%%%%%%%%%%%%%%%%%%%%%%%%%%%%%%%%%%%%%%%%%%%%%%%%%%%%%%%
warning off
oldpath = pwd;
if ~keepProjectFolder,
    try rmdir(projectPath,'s'); catch, end
end
mkdir(projectPath); cd(projectPath)
mkdir(resultsFolder);
warning on

%%%%%%%%%%%%%%%%%%%%%%%%%%%%%%%%%%%%%%%%%%%%%%%%%%%%%%%%%%%%%%%%%%%%%%%%%%%
% Load dataset and get column names
%%%%%%%%%%%%%%%%%%%%%%%%%%%%%%%%%%%%%%%%%%%%%%%%%%%%%%%%%%%%%%%%%%%%%%%%%%%
try
    dataCSV     = IQMloadCSVdataset(fullfile(dataRelPathFromProject,dataFileName));
catch
    error('Trouble loading the data file. Please check if data.dataRelPathFromProject has been defined correctly.');
end
dataheader  = dataCSV.Properties.VariableNames;

%%%%%%%%%%%%%%%%%%%%%%%%%%%%%%%%%%%%%%%%%%%%%%%%%%%%%%%%%%%%%%%%%%%%%%%%%%%
% Check the NLME dataset for the minimal required columns
%%%%%%%%%%%%%%%%%%%%%%%%%%%%%%%%%%%%%%%%%%%%%%%%%%%%%%%%%%%%%%%%%%%%%%%%%%%
IQMcheckNLMEdatasetHeader(dataCSV);

%%%%%%%%%%%%%%%%%%%%%%%%%%%%%%%%%%%%%%%%%%%%%%%%%%%%%%%%%%%%%%%%%%%%%%%%%%%
% Determine medians for covariates
% Also handle in case custom centering values are defined.
%%%%%%%%%%%%%%%%%%%%%%%%%%%%%%%%%%%%%%%%%%%%%%%%%%%%%%%%%%%%%%%%%%%%%%%%%%%
% Determine index of COV columns and their names
terms   = explodePCIQM(dataHeaderIdent);
ixCOVs  = strmatchIQM('COV',terms,'exact');
if ~isempty(ixCOVs),
    covariateMedianNames            = dataheader(ixCOVs);

    % Get median values
    unique_covs                     = unique(dataCSV(:,{'ID' covariateMedianNames{:}}));
    covariateMedianValues           = nanmedianIQM(table2array(unique_covs(:,2:end)));

    % Handle custom centering values
    for k=1:length(COVcentering_covs),
        ix                          = strmatchIQM(COVcentering_covs{k},covariateMedianNames,'exact');
        covariateMedianValues(ix)   = COVcentering_values(k);
    end
    
    if ~SILENT, 
        disp(' ')
        disp('==================================================================');
        disp('Analysis of dataset for covariates - determine the centering values  ')
        disp('These are the median values, if not defined differently by the user.')
        disp(' Results:');
        for k=1:length(covariateMedianValues),
            disp(sprintf('   median(%s) = %g',covariateMedianNames{k},covariateMedianValues(k)));
        end
        disp('These values will be used to center the continuous covariates')
        disp('==================================================================');
        disp(' ')
    end
end

%%%%%%%%%%%%%%%%%%%%%%%%%%%%%%%%%%%%%%%%%%%%%%%%%%%%%%%%%%%%%%%%%%%%%%%%%%%
% Create MLXTRAN model
%%%%%%%%%%%%%%%%%%%%%%%%%%%%%%%%%%%%%%%%%%%%%%%%%%%%%%%%%%%%%%%%%%%%%%%%%%%
modelFileName = 'model_MLXTRAN.txt';
createGeneralLinear_MLXTRANfileIQM(modelinfo,modelinput,modeloutput,data,modelFileName,SILENT);

%%%%%%%%%%%%%%%%%%%%%%%%%%%%%%%%%%%%%%%%%%%%%%%%%%%%%%%%%%%%%%%%%%%%%%%%%%%
% Info text
%%%%%%%%%%%%%%%%%%%%%%%%%%%%%%%%%%%%%%%%%%%%%%%%%%%%%%%%%%%%%%%%%%%%%%%%%%%
if ~SILENT,
    disp(' ')
    disp('==================================================================');
    disp('==================================================================');
    disp('== Start of creation of Monolix project.mlxtran file');
    disp('==================================================================');
    disp('==================================================================');
    disp(' ')
end

%%%%%%%%%%%%%%%%%%%%%%%%%%%%%%%%%%%%%%%%%%%%%%%%%%%%%%%%%%%%%%%%%%%%%%%%%%%
% Check if datafile exists and csv file and load some information
%%%%%%%%%%%%%%%%%%%%%%%%%%%%%%%%%%%%%%%%%%%%%%%%%%%%%%%%%%%%%%%%%%%%%%%%%%%
dataFile = [dataRelPathFromProject '/' dataFileName];
try
    dataheader = IQMloadCSVdataset(dataFile,1);
catch
    cd(oldpath);
    error('Please check if the data file "%s" exists.',dataFile)
end
% Check if length of header identical to dataHeaderIdent
if length(explodePCIQM(dataHeaderIdent,',')) ~= length(dataheader),
    cd(oldpath);
    error('Please check: The data header identifiers do not have the same length as the number of columns in the dataset.')
end

% Determine continuous and categorical covariates
IDs         = explodePCIQM(dataHeaderIdent,',');
covIDs      = strmatchIQM('COV',upper(IDs));
covNames    = dataheader(covIDs);
catIDs      = strmatchIQM('CAT',upper(IDs));
catNames    = dataheader(catIDs);

% Print table with header names and identifiers
IDs = explodePCIQM(dataHeaderIdent,',');

if ~SILENT,
    disp(' ');
    disp('Please check that the following matches between data header and identifiers do make sense:');
    for k=1:length(dataheader),
        fprintf('\t%s%s: %s\n',dataheader{k},char(32*ones(1,8-length(dataheader{k}))),IDs{k})
    end
end

%%%%%%%%%%%%%%%%%%%%%%%%%%%%%%%%%%%%%%%%%%%%%%%%%%%%%%%%%%%%%%%%%%%%%%%%%%%
% Check parameter and covariate names ... '_' not allowed
%%%%%%%%%%%%%%%%%%%%%%%%%%%%%%%%%%%%%%%%%%%%%%%%%%%%%%%%%%%%%%%%%%%%%%%%%%%
parNamesCheck = [parameterNames covNames catNames];
text_error = '';
for k=1:length(parNamesCheck),
    if ~isempty(strfind(parNamesCheck{k},'_')),
        text_error = sprintf('%sUnderscores "_" are not allowed in parameter and covariate names: "%s".\n',text_error,parNamesCheck{k});
    end
end
if ~isempty(text_error),
    error(text_error);
end

%%%%%%%%%%%%%%%%%%%%%%%%%%%%%%%%%%%%%%%%%%%%%%%%%%%%%%%%%%%%%%%%%%%%%%%%%%%
% Check POPestimate thing
%%%%%%%%%%%%%%%%%%%%%%%%%%%%%%%%%%%%%%%%%%%%%%%%%%%%%%%%%%%%%%%%%%%%%%%%%%%
if isempty(POPestimate),
    POPestimate = ones(1,length(parameterNames));
end
if length(parameterNames) ~= length(POPestimate),
    cd(oldpath);
    error('Please make sure POPestimate is of same length as number of parameters.');
end

%%%%%%%%%%%%%%%%%%%%%%%%%%%%%%%%%%%%%%%%%%%%%%%%%%%%%%%%%%%%%%%%%%%%%%%%%%%
% Check POPvalues0 thing
%%%%%%%%%%%%%%%%%%%%%%%%%%%%%%%%%%%%%%%%%%%%%%%%%%%%%%%%%%%%%%%%%%%%%%%%%%%
if isempty(POPvalues0),
    POPvalues0 = ones(1,length(parameterNames));
end
if length(parameterNames) ~= length(POPvalues0),
    cd(oldpath);
    error('Please make sure POPvalues0 is of same length as number of parameters.');
end

%%%%%%%%%%%%%%%%%%%%%%%%%%%%%%%%%%%%%%%%%%%%%%%%%%%%%%%%%%%%%%%%%%%%%%%%%%%
% Check IIV distribution things
%%%%%%%%%%%%%%%%%%%%%%%%%%%%%%%%%%%%%%%%%%%%%%%%%%%%%%%%%%%%%%%%%%%%%%%%%%%
if isempty(IIVdistribution),
    IIVdistribution = {};
    for k=1:length(parameterNames),
        IIVdistribution{k} = 'L';
    end
end

% Check contents
test = IIVdistribution;
for k=1:length(IIVdistribution),
    if ~ismember(test{k},{'L','N','G'}),
        cd(oldpath);
        error('Please make sure that only "N", "L", or "G" appear in the "IIVdistribution" variable.');
    end
end

% Check length
if length(IIVdistribution) ~= length(parameterNames),
    cd(oldpath);
    error('Please make sure that an equal number of IIVdistribution is defined as parameters in the model.');
end

% Print table parameter names and IIV distributions
if ~SILENT,
    disp(' ');
    disp('Please check that the following matches between parameters and used IIV distributions are correct:');
    for k=1:length(parameterNames),
        if IIVdistribution{k} == 'L', dtext = 'logNormal'; end
        if IIVdistribution{k} == 'N', dtext = 'Normal'; end
        if IIVdistribution{k} == 'G', dtext = 'logitNormal'; end
        fprintf('\t%s%s: %s\n',parameterNames{k},char(32*ones(1,15-length(parameterNames{k}))),dtext)
    end
end

%%%%%%%%%%%%%%%%%%%%%%%%%%%%%%%%%%%%%%%%%%%%%%%%%%%%%%%%%%%%%%%%%%%%%%%%%%%
% Check IIV estimation things
%%%%%%%%%%%%%%%%%%%%%%%%%%%%%%%%%%%%%%%%%%%%%%%%%%%%%%%%%%%%%%%%%%%%%%%%%%%
if isempty(IIVestimate),
    IIVestimate = ones(1,length(parameterNames));
end
% Check length
if length(IIVestimate) ~= length(parameterNames),
    cd(oldpath);
    error('Please make sure that an equal number of IIVestimate is defined as parameters in the model.');
end
% Print table parameter names and IIV esimations
if ~SILENT,
    disp(' ');
    disp('Please check that the following matches between parameters and used estimated IIVs are correct:');
    for k=1:length(parameterNames),
        if IIVestimate(k) == 0,
            fprintf('\t%s%s: IIV NOT ESTIMATED (kept on 0)\n',parameterNames{k},char(32*ones(1,15-length(parameterNames{k}))));
        elseif IIVestimate(k) == 1,
            fprintf('\t%s%s: IIV ESTIMATED\n',parameterNames{k},char(32*ones(1,15-length(parameterNames{k}))));
        elseif IIVestimate(k) == 2,
            fprintf('\t%s%s: IIV NOT ESTIMATED (kept on initial value)\n',parameterNames{k},char(32*ones(1,15-length(parameterNames{k}))));
        end
    end
    disp(' ');
end

%%%%%%%%%%%%%%%%%%%%%%%%%%%%%%%%%%%%%%%%%%%%%%%%%%%%%%%%%%%%%%%%%%%%%%%%%%%
% Check IIVvalues0 thing
%%%%%%%%%%%%%%%%%%%%%%%%%%%%%%%%%%%%%%%%%%%%%%%%%%%%%%%%%%%%%%%%%%%%%%%%%%%
if isempty(IIVvalues0),
    IIVvalues0 = 0.5*ones(1,length(parameterNames));
end
if length(parameterNames) ~= length(IIVvalues0),
    cd(oldpath);
    error('Please make sure IIVvalues0 is of same length as number of parameters.');
end

%%%%%%%%%%%%%%%%%%%%%%%%%%%%%%%%%%%%%%%%%%%%%%%%%%%%%%%%%%%%%%%%%%%%%%%%%%%
% Check residual error things
%%%%%%%%%%%%%%%%%%%%%%%%%%%%%%%%%%%%%%%%%%%%%%%%%%%%%%%%%%%%%%%%%%%%%%%%%%%
if isempty(errorModels),
    errorModels = '';
    for k=1:length(modeloutput),
        errorModels = sprintf('%sconst,',errorModels);
    end
    errorModels = errorModels(1:end-1);
end
test = errorModels;
test = strtrim(strrep(strrep(strrep(strrep(test,'const',''),'prop',''),'comb1',''),',',''));
if ~isempty(test),
    cd(oldpath);
    error('Please make sure that only "const", "prop", or "comb1" appear in the "errorModels" variable.');
end
% Check length
errors = explodePCIQM(errorModels,',');
if length(errors) ~= length(modeloutput),
    cd(oldpath);
    error('Please make sure that an equal number of errorModels is defined as outputs in the model.');
end
% Print table parameter names and IIV distributions
if ~SILENT,
    disp(' ');
    disp('Please check that the following matches between outputs and used residual error models are correct:');
    for k=1:length(modeloutput),
        fprintf('\t%s%s: %s\n',modeloutput{k}{1},char(32*ones(1,15-length(modeloutput{k}{1}))),errors{k})
    end
end

%%%%%%%%%%%%%%%%%%%%%%%%%%%%%%%%%%%%%%%%%%%%%%%%%%%%%%%%%%%%%%%%%%%%%%%%%%
% Handle empty errorParam0
%%%%%%%%%%%%%%%%%%%%%%%%%%%%%%%%%%%%%%%%%%%%%%%%%%%%%%%%%%%%%%%%%%%%%%%%%%
if isempty(errorParam0),
    terms = explodePCIQM(errorModels);
    for k=1:length(terms),
        if strcmp(lower(terms{k}),'const'),
            errorParam0(end+1) = 1;
        elseif strcmp(lower(terms{k}),'prop'),
            errorParam0(end+1) = 0.3;
        elseif strcmp(lower(terms{k}),'comb1'),
            errorParam0(end+1) = 1;
            errorParam0(end+1) = 0.3;          
        elseif strcmp(lower(terms{k}),'exp'),
            errorParam0(end+1) = 1;
        end
    end
end

%%%%%%%%%%%%%%%%%%%%%%%%%%%%%%%%%%%%%%%%%%%%%%%%%%%%%%%%%%%%%%%%%%%%%%%%%%%
% Check errorParam0
%%%%%%%%%%%%%%%%%%%%%%%%%%%%%%%%%%%%%%%%%%%%%%%%%%%%%%%%%%%%%%%%%%%%%%%%%%%
terms = explodePCIQM(errorModels);
nrneededelements = 0;
for k=1:length(terms),
    if strcmpi(terms{k},'const'),
        nrneededelements = nrneededelements+1;
    elseif strcmpi(terms{k},'prop'),
        nrneededelements = nrneededelements+1;
    elseif strcmpi(terms{k},'comb1'),
        nrneededelements = nrneededelements+2;
    elseif strcmpi(terms{k},'exp'),
        nrneededelements = nrneededelements+1;
    end
end
if length(errorParam0) ~= nrneededelements,
    error('Incorrect number of elements in options.errorParam0.');
end

%%%%%%%%%%%%%%%%%%%%%%%%%%%%%%%%%%%%%%%%%%%%%%%%%%%%%%%%%%%%%%%%%%%%%%%%%%%
% Check covariance model
%%%%%%%%%%%%%%%%%%%%%%%%%%%%%%%%%%%%%%%%%%%%%%%%%%%%%%%%%%%%%%%%%%%%%%%%%%%
if isempty(covarianceModel),
    covarianceModel = 'diagonal';
elseif ~strcmp(covarianceModel,'diagonal'),
    % Need to check that none of the parameters for which no IIV is estimated is used in the covarianceModel
    param_est_noIIV = parameterNames(find(~IIVestimate));
    for k=1:length(param_est_noIIV),
        if ~isempty(regexp(covarianceModel,['\<' param_est_noIIV{k} '\>'])),
            cd(oldpath);
            error('Please make sure none of the parameters for which no IIV is estimated/fixed to non zero is used in the covarianceModel settings.');
        end
    end
    % Check that all parameters in the covariance model actually are model parameters
    param = parameterNames;
    test  = covarianceModel;
    for k=1:length(param),
        test = regexprep(test,['\<' param{k} '\>'],'');
    end
    test = strrep(test,'{','');
    test = strrep(test,'}','');
    test = strrep(test,',','');
    test = strtrim(test);
    if ~isempty(test),
        cd(oldpath);
        error('Please make sure that covarianceModel only contains model parameters.');
    end
end

%%%%%%%%%%%%%%%%%%%%%%%%%%%%%%%%%%%%%%%%%%%%%%%%%%%%%%%%%%%%%%%%%%%%%%%%%%%
% Check LL setting
%%%%%%%%%%%%%%%%%%%%%%%%%%%%%%%%%%%%%%%%%%%%%%%%%%%%%%%%%%%%%%%%%%%%%%%%%%%
if isempty(LLsetting),
    LLsetting = 'both';
end
if isempty(strmatchIQM(LLsetting,{'linearization','importantSampling','both'})),
    cd(oldpath);
    error('Please make sure LLsetting has one of the following values: "linearization", "importantSampling", "both"=""');
end

%%%%%%%%%%%%%%%%%%%%%%%%%%%%%%%%%%%%%%%%%%%%%%%%%%%%%%%%%%%%%%%%%%%%%%%%%%%
% Check FIM setting
%%%%%%%%%%%%%%%%%%%%%%%%%%%%%%%%%%%%%%%%%%%%%%%%%%%%%%%%%%%%%%%%%%%%%%%%%%%
if isempty(FIMsetting),
    FIMsetting = 'linearization';
end
if isempty(strmatchIQM(FIMsetting,{'linearization','stochasticApproximation'})),
    cd(oldpath);
    error('Please make sure FIMsetting has one of the following values: "linearization" or "stochasticApproximation"');
end

%%%%%%%%%%%%%%%%%%%%%%%%%%%%%%%%%%%%%%%%%%%%%%%%%%%%%%%%%%%%%%%%%%%%%%%%%%%
% Check covariate model things
%%%%%%%%%%%%%%%%%%%%%%%%%%%%%%%%%%%%%%%%%%%%%%%%%%%%%%%%%%%%%%%%%%%%%%%%%%%
% First check that all first elements are estimated parameters of the model
param_est = parameterNames;
for k=1:length(covariateModel),
    param = covariateModel{k}{1};
    if isempty(strmatchIQM(param,param_est,'exact')),
        cd(oldpath);
        error('Please make sure that all parameters for which covariates are parameters in the model.');
    end
end
% Second check that all defined covariates actually are covariates
covcatNames = [covNames catNames];
for k=1:length(covariateModel),
    for k2=2:length(covariateModel{k}),
        cov = covariateModel{k}{k2};
        if isempty(strmatchIQM(cov,covcatNames,'exact')),
            cd(oldpath);
            error(sprintf('Please make sure that all covariates, defined in covariateModel, are defined in the dataset\n   This error might be due to a categorical covariate having only single category.'));
        end
    end
end

%%%%%%%%%%%%%%%%%%%%%%%%%%%%%%%%%%%%%%%%%%%%%%%%%%%%%%%%%%%%%%%%%%%%%%%%%%%
% OPEN File
%%%%%%%%%%%%%%%%%%%%%%%%%%%%%%%%%%%%%%%%%%%%%%%%%%%%%%%%%%%%%%%%%%%%%%%%%%%
fid = fopen([projectName '.mlxtran'],'w');

%%%%%%%%%%%%%%%%%%%%%%%%%%%%%%%%%%%%%%%%%%%%%%%%%%%%%%%%%%%%%%%%%%%%%%%%%%%
% INFO
%%%%%%%%%%%%%%%%%%%%%%%%%%%%%%%%%%%%%%%%%%%%%%%%%%%%%%%%%%%%%%%%%%%%%%%%%%%
fprintf(fid,'; MLXTRAN PROJECT, created using IQM Tools\r\n');
fprintf(fid,'; Date: %s\r\n',datestr(now,'yyyy-mmm-DD HH:MM'));
fprintf(fid,'; By:   %s\r\n',usernameIQM());
fprintf(fid,'\r\n');

%%%%%%%%%%%%%%%%%%%%%%%%%%%%%%%%%%%%%%%%%%%%%%%%%%%%%%%%%%%%%%%%%%%%%%%%%%%
% Placeholder for project information
%%%%%%%%%%%%%%%%%%%%%%%%%%%%%%%%%%%%%%%%%%%%%%%%%%%%%%%%%%%%%%%%%%%%%%%%%%%
fprintf(fid,'; ==PROJECT HEADER START===================================================\r\n');
fprintf(fid,'PROJECT_HEADER_PLACEHOLDER\r\n');
fprintf(fid,'; ==PROJECT HEADER END=====================================================\r\n');
fprintf(fid,'\r\n');

%%%%%%%%%%%%%%%%%%%%%%%%%%%%%%%%%%%%%%%%%%%%%%%%%%%%%%%%%%%%%%%%%%%%%%%%%%%
% DESCRIPTION
%%%%%%%%%%%%%%%%%%%%%%%%%%%%%%%%%%%%%%%%%%%%%%%%%%%%%%%%%%%%%%%%%%%%%%%%%%%
fprintf(fid,'; =============================================\r\n');
fprintf(fid,'DESCRIPTION:\r\n');
fprintf(fid,'; =============================================\r\n');
fprintf(fid,'\tmodel\r\n');
fprintf(fid,'\r\n');

%%%%%%%%%%%%%%%%%%%%%%%%%%%%%%%%%%%%%%%%%%%%%%%%%%%%%%%%%%%%%%%%%%%%%%%%%%%
% DATA
%%%%%%%%%%%%%%%%%%%%%%%%%%%%%%%%%%%%%%%%%%%%%%%%%%%%%%%%%%%%%%%%%%%%%%%%%%%
fprintf(fid,'; =============================================\r\n');
fprintf(fid,'DATA:\r\n');
fprintf(fid,'; =============================================\r\n');
fprintf(fid,'\tpath = "%%MLXPROJECT%%/%s/",\r\n',dataRelPathFromProject);
fprintf(fid,'\tfile  ="%s",\r\n',dataFileName);
fprintf(fid,'\theaders = {%s},\r\n',dataHeaderIdent);
fprintf(fid,'\tcolumnDelimiter = ","\r\n');
fprintf(fid,'\r\n');

%%%%%%%%%%%%%%%%%%%%%%%%%%%%%%%%%%%%%%%%%%%%%%%%%%%%%%%%%%%%%%%%%%%%%%%%%%%
% VARIABLES
%%%%%%%%%%%%%%%%%%%%%%%%%%%%%%%%%%%%%%%%%%%%%%%%%%%%%%%%%%%%%%%%%%%%%%%%%%%
fprintf(fid,'; =============================================\r\n');
fprintf(fid,'VARIABLES:\r\n');
fprintf(fid,'; =============================================\r\n');
% Assume all covariates defined in dataset are used ...
% Continuous are always log transformed and centered by median
% Categorical are always kept as they are
text = '';
% Write out continuous first
for k=1:length(covNames),
    text = sprintf('%s\t%s,\r\n',text,covNames{k});
    covname = covNames{k};
    % Scale covariate by median value from dataset
    ixmedian = strmatchIQM(covname,covariateMedianNames,'exact');
    covname_weighted = sprintf('%s/%g',covname,covariateMedianValues(ixmedian));
    text = sprintf('%s\tt_%s = log(%s) [use=cov],\r\n',text,covname,covname_weighted);
end
% Write out categorical
for k=1:length(catNames),
    text = sprintf('%s\t%s [use=cov, type=cat],\r\n',text,catNames{k});
end
% Remove last comma and write text to file
fprintf(fid,text(1:end-3));
fprintf(fid,'\r\n');
fprintf(fid,'\r\n');

% Create BETACOVNAMES and BETACOVTRANS information for header
BETACOVNAMES = {};
BETACOVTRANS = {};
for k=1:length(covariateModel),
    for k2=2:length(covariateModel{k}),
        if ~isempty(strmatchIQM(covariateModel{k}{k2},covNames,'exact')),
            BETACOVNAMES{end+1} = sprintf('beta_%s(%s)',covariateModel{k}{1},covariateModel{k}{k2});
            ixmedian = strmatchIQM(covariateModel{k}{k2},covariateMedianNames,'exact');
            BETACOVTRANS{end+1} = sprintf('log(cov/%g)',covariateMedianValues(ixmedian));
        end
    end
end

% Create BETACATNAMES and BETACATREFERENCE information for header
BETACATNAMES        = {};
BETACATREFERENCE    = [];
for k=1:length(covariateModel),
    for k2=2:length(covariateModel{k}),
        if ~isempty(strmatchIQM(covariateModel{k}{k2},catNames,'exact')),
            BETACATNAMES{end+1} = sprintf('beta_%s(%s)',covariateModel{k}{1},covariateModel{k}{k2});
            BETACATREFERENCE(end+1) = min(unique(dataCSV.(covariateModel{k}{k2})));
        end
    end
end

% Determine all categories for categorical covariates and store them as
% metadata in the header of the project.mlxtran file
CAT_CATEGORIES = '';
for k=1:length(catNames),
    x = unique(dataCSV.(catNames{k}));
    x = sprintf('%g,',x);
    x = ['[' x(1:end-1) ']'];
    CAT_CATEGORIES{k} = x;
end
if ~isempty(CAT_CATEGORIES),
    CAT_CATEGORIES = sprintf('%s,',CAT_CATEGORIES{:});
    CAT_CATEGORIES = [CAT_CATEGORIES(1:end-1)];
end

%%%%%%%%%%%%%%%%%%%%%%%%%%%%%%%%%%%%%%%%%%%%%%%%%%%%%%%%%%%%%%%%%%%%%%%%%%%
% INDIVIDUAL
%%%%%%%%%%%%%%%%%%%%%%%%%%%%%%%%%%%%%%%%%%%%%%%%%%%%%%%%%%%%%%%%%%%%%%%%%%%
fprintf(fid,'; =============================================\r\n');
fprintf(fid,'INDIVIDUAL:\r\n');
fprintf(fid,'; =============================================\r\n');
% Write out parameters to estimate. Assume iiv=yes on all of them by default. 
% If no IIV desired then rather fix omega to 0.01.
text = '';
PARAM_TRANSNAME_STRING = {};
PARAM_INVTRANSNAME_STRING = {};

for k=1:length(parameterNames),
    if IIVdistribution{k} == 'L', 
        dtext = 'logNormal'; 
        PARAM_INVTRANSNAME_STRING{k} = 'log(psi)';
        PARAM_TRANSNAME_STRING{k} = 'exp(phi)';        
    end
    if IIVdistribution{k} == 'N', 
        dtext = 'Normal';
        PARAM_INVTRANSNAME_STRING{k} = '(psi)';
        PARAM_TRANSNAME_STRING{k} = '(phi)';
    end
    if IIVdistribution{k} == 'G', 
        dtext = 'logitNormal'; 
        PARAM_INVTRANSNAME_STRING{k} = 'log(psi./(1-psi))';
        PARAM_TRANSNAME_STRING{k} = 'exp(phi)./(1+exp(phi))';        
    end
    % check if IIV 
    if IIVestimate(k) == 0,
        iiv='no';
    else
        iiv='yes';
    end
    % check for covariates to use
    param = parameterNames{k};
    covs = {};
    for k2=1:length(covariateModel),
        if strcmp(param,covariateModel{k2}{1}),
            covs = covariateModel{k2}(2:end);
        end
    end
    % Attach "t_" to continuous covariate names, keep categorical covariate names same
    for k2=1:length(covs),
        if ~isempty(strmatchIQM(covs{k2},covNames,'exact')),
            covs{k2} = ['t_' covs{k2}];
        end
    end
    % Write it out
    if isempty(covs),
        text = sprintf('%s\t%s = {distribution=%s, iiv=%s},\r\n',text,param,dtext,iiv);
    else
        % Create cov text
        covText = '';
        for k2=1:length(covs),
            covText = sprintf('%s%s,',covText,covs{k2});
        end
        covText = covText(1:end-1);
        text = sprintf('%s\t%s = {distribution=%s, covariate={%s}, iiv=%s},\r\n',text,param,dtext,covText,iiv);
        

    end        
end
% Remove last comma and write text to file
fprintf(fid,text(1:end-3));
fprintf(fid,'\r\n');
fprintf(fid,'\r\n');

%%%%%%%%%%%%%%%%%%%%%%%%%%%%%%%%%%%%%%%%%%%%%%%%%%%%%%%%%%%%%%%%%%%%%%%%%%%
% CORRELATION
%%%%%%%%%%%%%%%%%%%%%%%%%%%%%%%%%%%%%%%%%%%%%%%%%%%%%%%%%%%%%%%%%%%%%%%%%%%
if ~strcmp(covarianceModel,'diagonal'),
    fprintf(fid,'; =============================================\r\n');
    fprintf(fid,'CORRELATION:\r\n');
    fprintf(fid,'; =============================================\r\n');
    fprintf(fid,'\tcorrelationIIV = {%s}\r\n',covarianceModel);
    fprintf(fid,'\r\n');
end

%%%%%%%%%%%%%%%%%%%%%%%%%%%%%%%%%%%%%%%%%%%%%%%%%%%%%%%%%%%%%%%%%%%%%%%%%%%
% STRUCTURAL_MODEL
%%%%%%%%%%%%%%%%%%%%%%%%%%%%%%%%%%%%%%%%%%%%%%%%%%%%%%%%%%%%%%%%%%%%%%%%%%%
fprintf(fid,'; =============================================\r\n');
fprintf(fid,'STRUCTURAL_MODEL:\r\n');
fprintf(fid,'; =============================================\r\n');
fprintf(fid,'\tfile = "mlxt:%s",\r\n',strrep(modelFileName,'.txt',''));
fprintf(fid,'\tpath = "%%MLXPROJECT%%",\r\n');
fprintf(fid,'\toutput = {');
for k=1:length(modeloutput)-1,
    fprintf(fid,'%s, ',modeloutput{k}{1});
end
fprintf(fid,'%s}',modeloutput{end}{1});
fprintf(fid,'\r\n');
fprintf(fid,'\r\n');

%%%%%%%%%%%%%%%%%%%%%%%%%%%%%%%%%%%%%%%%%%%%%%%%%%%%%%%%%%%%%%%%%%%%%%%%%%%
% OBSERVATIONS
%%%%%%%%%%%%%%%%%%%%%%%%%%%%%%%%%%%%%%%%%%%%%%%%%%%%%%%%%%%%%%%%%%%%%%%%%%%
fprintf(fid,'; =============================================\r\n');
fprintf(fid,'OBSERVATIONS:\r\n');
fprintf(fid,'; =============================================\r\n');
% Only consider "continuous" observations with IQM conversion 
errors = explodePCIQM(errorModels,',');
text = '';
for k=1:length(modeloutput),
    if strcmp(errors{k},'const'), errorModel = 'constant'; end
    if strcmp(errors{k},'prop'), errorModel = 'proportional'; end
    if strcmp(errors{k},'comb1'), errorModel = 'combined1'; end
    if strcmp(errors{k},'exp'), errorModel = 'exponential'; end
    text = sprintf('%s\ty%d = {type=continuous, prediction=%s, error=%s},\r\n',text,k,modeloutput{k}{1},errorModel);
end
% Remove last comma and write text to file
fprintf(fid,text(1:end-3));
fprintf(fid,'\r\n');
fprintf(fid,'\r\n');

%%%%%%%%%%%%%%%%%%%%%%%%%%%%%%%%%%%%%%%%%%%%%%%%%%%%%%%%%%%%%%%%%%%%%%%%%%%
% TASKS
%%%%%%%%%%%%%%%%%%%%%%%%%%%%%%%%%%%%%%%%%%%%%%%%%%%%%%%%%%%%%%%%%%%%%%%%%%%
fprintf(fid,'; =============================================\r\n');
fprintf(fid,'TASKS:\r\n');
fprintf(fid,'; =============================================\r\n');
fprintf(fid,'\t; settings\r\n');
fprintf(fid,'\tglobalSettings={\r\n');
fprintf(fid,'\t\twithVariance=no,\r\n'); % Always estimate standard deviations of IIVs
% Use default graphics settings
fprintf(fid,'\t\tsettingsGraphics="%%MLXPROJECT%%/project_graphics.xmlx",\r\n');
fprintf(fid,'\t\tsettingsAlgorithms="%%MLXPROJECT%%/project_algorithms.xmlx",\r\n');
fprintf(fid,'\t\tresultFolder="%%MLXPROJECT%%/%s"},\r\n',resultsFolder);
fprintf(fid,'\t; workflow\r\n');
fprintf(fid,'\testimatePopulationParameters(\r\n');
fprintf(fid,'\t\tinitialValues={\r\n');
% write out population parameter initial values
for k=1:length(parameterNames),
    method = '';
    if POPestimate(k) == 0,
        method = '[method=FIXED]';
    end
    fprintf(fid,'\t\t\tpop_{%s} = %g %s,\r\n',parameterNames{k},POPvalues0(k),method);
end

% write out covariate coefficient initial guesses
for k1=1:length(covariateModel),
    for k2=2:length(covariateModel{k1}),
        covarvalue = covariateModelValues{k1}(k2-1);
        if COVestimate{k1}(k2-1),
            method = '';
        else
            method = '[method=FIXED]';
        end
        ix = strmatchIQM(covariateModel{k1}{k2},covNames,'exact');
        if isempty(ix),
            fprintf(fid,'\t\t\tbeta_{%s,%s} = %g %s,\r\n',covariateModel{k1}{1},covariateModel{k1}{k2},covarvalue,method);
        else
            fprintf(fid,'\t\t\tbeta_{%s,t_%s} = %g %s,\r\n',covariateModel{k1}{1},covariateModel{k1}{k2},covarvalue,method);
        end
    end
end

% write out residual error model
errors = explodePCIQM(errorModels,',');
count = 1;
for k=1:length(errors),
    if strcmp(errors{k},'const'), 
        fprintf(fid,'\t\t\ta_y%d = %g,\r\n',k,errorParam0(count));
        count = count + 1;
    end
    if strcmp(errors{k},'prop'), 
        fprintf(fid,'\t\t\tb_y%d = %g,\r\n',k,errorParam0(count));
        count = count + 1;
    end
    if strcmp(errors{k},'comb1'), 
        fprintf(fid,'\t\t\ta_y%d = %g,\r\n',k,errorParam0(count));
        count = count + 1;
        fprintf(fid,'\t\t\tb_y%d = %g,\r\n',k,errorParam0(count));
        count = count + 1;
    end
    if strcmp(errors{k},'exp'), 
        fprintf(fid,'\t\t\ta_y%d = %g,\r\n',k,errorParam0(count));
        count = count + 1;
    end
end

% write out population parameter initial values
text = '';
for k=1:length(parameterNames),
    if IIVestimate(k)==1,
        value0 = IIVvalues0(k);
        text = sprintf('%s\t\t\tomega_{%s} = %g,\r\n',text,parameterNames{k},value0);
    elseif IIVestimate(k)==2,
        value0 = IIVvalues0(k);
        text = sprintf('%s\t\t\tomega_{%s} = %g [method=FIXED],\r\n',text,parameterNames{k},value0);
    end
end
fprintf(fid,text(1:end-3));
fprintf(fid,'\r\n');

fprintf(fid,'\t\t} ),\r\n');
if strcmp(FIMsetting,'linearization'),
    fprintf(fid,'\testimateFisherInformationMatrix( method={linearization} ),\r\n');
else
    fprintf(fid,'\testimateFisherInformationMatrix( method={stochasticApproximation} ),\r\n');
end    
fprintf(fid,'\testimateIndividualParameters( method={%s} ),\r\n',INDIVparametersetting);
if strcmp(LLsetting,'linearization'),
    fprintf(fid,'\testimateLogLikelihood(method={linearization}),\r\n');
elseif strcmp(LLsetting,'importantSampling'),
    fprintf(fid,'\testimateLogLikelihood(method={importantSampling}),\r\n');
elseif strcmp(LLsetting,'both'),
    fprintf(fid,'\testimateLogLikelihood(method={importantSampling,linearization}),\r\n');
end
fprintf(fid,'\tdisplayGraphics()');
fprintf(fid,'\r\n');

%%%%%%%%%%%%%%%%%%%%%%%%%%%%%%%%%%%%%%%%%%%%%%%%%%%%%%%%%%%%%%%%%%%%%%%%%%%
% CLOSE File
%%%%%%%%%%%%%%%%%%%%%%%%%%%%%%%%%%%%%%%%%%%%%%%%%%%%%%%%%%%%%%%%%%%%%%%%%%%
fclose(fid);

%%%%%%%%%%%%%%%%%%%%%%%%%%%%%%%%%%%%%%%%%%%%%%%%%%%%%%%%%%%%%%%%%%%%%%%%%%%
% Create Project Header with Metadata
%%%%%%%%%%%%%%%%%%%%%%%%%%%%%%%%%%%%%%%%%%%%%%%%%%%%%%%%%%%%%%%%%%%%%%%%%%%

PROJECT_INFO_TEXT = '';

% Data location
DATA_info = sprintf('; DATA                = ''%s''\r\n',strrep(fullfile(dataRelPathFromProject,dataFileName),'\','/'));
PROJECT_INFO_TEXT = sprintf('%s%s',PROJECT_INFO_TEXT,DATA_info);

% DOSINGTYPES
DOSINGTYPES = {};
for k=1:length(modelinput),
    DOSINGTYPES{k} = modelinput{k}{2};
end
x = sprintf('%s,',DOSINGTYPES{:});
DOSINGTYPES_info = sprintf('; DOSINGTYPES         = ''%s''\r\n',x(1:end-1));
PROJECT_INFO_TEXT = sprintf('%s%s',PROJECT_INFO_TEXT,DOSINGTYPES_info);

% covNames
x = sprintf('%s,',covNames{:});
COVNAMES_info = sprintf('; COVNAMES            = ''%s''\r\n',x(1:end-1));
PROJECT_INFO_TEXT = sprintf('%s%s',PROJECT_INFO_TEXT,COVNAMES_info);

% catNames
x = sprintf('%s,',catNames{:});
CATNAMES_info = sprintf('; CATNAMES            = ''%s''\r\n',x(1:end-1));
PROJECT_INFO_TEXT = sprintf('%s%s',PROJECT_INFO_TEXT,CATNAMES_info);

% CATCATEGORIES
CATCATEGORIES_info = sprintf('; CATCATEGORIES       = ''%s''\r\n',CAT_CATEGORIES);
PROJECT_INFO_TEXT = sprintf('%s%s',PROJECT_INFO_TEXT,CATCATEGORIES_info);

% Regression parameters
ix_regress = strmatchIQM('X',explodePCIQM(data.dataHeaderIdent),'exact');
dataheader = IQMloadCSVdataset(fullfile(data.dataRelPathFromProject,data.dataFileName),1);
regressors = dataheader(ix_regress);
x = sprintf('%s,',regressors{:});
REGRESSNAMES_info = sprintf('; REGRESSIONNAMES     = ''%s''\r\n',x(1:end-1));
PROJECT_INFO_TEXT = sprintf('%s%s',PROJECT_INFO_TEXT,REGRESSNAMES_info);

% Outputs
x = cell(1,length(modeloutput));
for k=1:length(modeloutput),
    on = k;
    x{on} = modeloutput{k}{1};
end
y = '';
for k=1:length(x),
    y = sprintf('%s%s,',y,x{k});
end
y = y(1:end-1);
OUTPUTS_info = sprintf('; OUTPUTS             = ''%s''\r\n',y);
PROJECT_INFO_TEXT = sprintf('%s%s',PROJECT_INFO_TEXT,OUTPUTS_info);

% Error models
ERRORMODELS_info = sprintf('; ERRORMODELS         = ''%s''\r\n',errorModels);
PROJECT_INFO_TEXT = sprintf('%s%s',PROJECT_INFO_TEXT,ERRORMODELS_info);

% PARAMNAMES
x = sprintf('%s,',parameterNames{:});
PARAMNAMES_info = sprintf('; PARAMNAMES          = ''%s''\r\n',x(1:end-1));
PROJECT_INFO_TEXT = sprintf('%s%s',PROJECT_INFO_TEXT,PARAMNAMES_info);

% PARAMTRANS
x = sprintf('%s,',PARAM_TRANSNAME_STRING{:});
PARAMTRANS_info = sprintf('; PARAMTRANS          = ''%s''\r\n',x(1:end-1));
PROJECT_INFO_TEXT = sprintf('%s%s',PROJECT_INFO_TEXT,PARAMTRANS_info);

% PARAMINVTRANS
x = sprintf('%s,',PARAM_INVTRANSNAME_STRING{:});
PARAMINVTRANS_info = sprintf('; PARAMINVTRANS       = ''%s''\r\n',x(1:end-1));
PROJECT_INFO_TEXT = sprintf('%s%s',PROJECT_INFO_TEXT,PARAMINVTRANS_info);

% COVARIATENAMES
COVARIATENAMES = [covNames,catNames];
x = sprintf('%s,',COVARIATENAMES{:});
COVARIATENAMES_info = sprintf('; COVARIATENAMES      = ''%s''\r\n',x(1:end-1));
PROJECT_INFO_TEXT = sprintf('%s%s',PROJECT_INFO_TEXT,COVARIATENAMES_info);

% COVARIATESUSED
COVARIATESUSED = setdiff(explodePCIQM(strrep(strrep(options.covariateModel,'{',''),'}','')),param_est);
x = sprintf('%s,',COVARIATESUSED{:});
COVARIATESUSED_info = sprintf('; COVARIATESUSED      = ''%s''\r\n',x(1:end-1));
PROJECT_INFO_TEXT = sprintf('%s%s',PROJECT_INFO_TEXT,COVARIATESUSED_info);

% BETACOVNAMES
x = sprintf('%s,',BETACOVNAMES{:});
BETACOVNAMES_info = sprintf('; BETACOVNAMES        = ''%s''\r\n',x(1:end-1));
PROJECT_INFO_TEXT = sprintf('%s%s',PROJECT_INFO_TEXT,BETACOVNAMES_info);

% BETACOVTRANS
x = sprintf('%s,',BETACOVTRANS{:});
BETACOVTRANS_info = sprintf('; BETACOVTRANS        = ''%s''\r\n',x(1:end-1));
PROJECT_INFO_TEXT = sprintf('%s%s',PROJECT_INFO_TEXT,BETACOVTRANS_info);

% BETACATNAMES
x = sprintf('%s,',BETACATNAMES{:});
BETACATNAMES_info = sprintf('; BETACATNAMES        = ''%s''\r\n',x(1:end-1));
PROJECT_INFO_TEXT = sprintf('%s%s',PROJECT_INFO_TEXT,BETACATNAMES_info);

% BETACATREFERENCE
x = ''; for k=1:length(BETACATREFERENCE), x=sprintf('%s%g,',x,BETACATREFERENCE(k)); end
BETACATREFERENCE_info = sprintf('; BETACATREFERENCE    = ''%s''\r\n',x(1:end-1));
PROJECT_INFO_TEXT = sprintf('%s%s',PROJECT_INFO_TEXT,BETACATREFERENCE_info);

%%%%%%%%%%%%%%%%%%%%%%%%%%%%%%%%%%%%%%%%%%%%%%%%%%%%%%%%%%%%%%%%%%%%%%%%%%%
%% Replace PROJECT_HEADER_PLACEHOLDER
%%%%%%%%%%%%%%%%%%%%%%%%%%%%%%%%%%%%%%%%%%%%%%%%%%%%%%%%%%%%%%%%%%%%%%%%%%%
content = fileread('project.mlxtran');
content = strrep(content,'PROJECT_HEADER_PLACEHOLDER',strtrim(PROJECT_INFO_TEXT));
fid = fopen('project.mlxtran','w');
fprintf(fid,'%s',content);
fclose(fid);

%%%%%%%%%%%%%%%%%%%%%%%%%%%%%%%%%%%%%%%%%%%%%%%%%%%%%%%%%%%%%%%%%%%%%%%%%%%
% Do generate the default graphics settings so that 
% predictions.txt file is generated and included NPDE and meanPWRES
% Trick is to load project file and to add things and then to save the file
% again.
%%%%%%%%%%%%%%%%%%%%%%%%%%%%%%%%%%%%%%%%%%%%%%%%%%%%%%%%%%%%%%%%%%%%%%%%%%%

copyfile(which('template_project_graphics.xmlx'),'project_graphics.xmlx')

%%%%%%%%%%%%%%%%%%%%%%%%%%%%%%%%%%%%%%%%%%%%%%%%%%%%%%%%%%%%%%%%%%%%%%%%%%%
% Generate project_algorithms.xmlx file
%%%%%%%%%%%%%%%%%%%%%%%%%%%%%%%%%%%%%%%%%%%%%%%%%%%%%%%%%%%%%%%%%%%%%%%%%%%
% only writing out K1, K2, Number of Chains, Seed, and auto settings for K1,K2,Number of chains
fid = fopen('project_algorithms.xmlx','w');
fprintf(fid,'<monolix>\n');
fprintf(fid,'	<algorithms seed="%d">\n',SEED);
fprintf(fid,'		<populationParameters>\n');
fprintf(fid,'			<vna value="%d,%d"/>\n',K1,K2);
fprintf(fid,'			<iop_Kauto value="%d,%d"/>\n',K1_AUTO,K2_AUTO);
fprintf(fid,'			<nmc value="%d"/>\n',NRCHAINS);
fprintf(fid,'		</populationParameters>\n');
fprintf(fid,'	</algorithms>\n');
fprintf(fid,'</monolix>\n');
fclose(fid);

%%%%%%%%%%%%%%%%%%%%%%%%%%%%%%%%%%%%%%%%%%%%%%%%%%%%%%%%%%%%%%%%%%%%%%%%%%%
% Change out of project path
%%%%%%%%%%%%%%%%%%%%%%%%%%%%%%%%%%%%%%%%%%%%%%%%%%%%%%%%%%%%%%%%%%%%%%%%%%%
cd(oldpath);
```
