## Supplementary material for "A systems biology analysis of adrenergically stimulated adiponectin exocytosis in white adipocytes": All scripts used in this work: createGeneralLinear_NONMEMprojectIQM.m

```
function [] = createGeneralLinear_NONMEMprojectIQM(modelinfo,modelinput,modeloutput,data,projectPath,options)
% This function allows to generate a general linear model using ADVAN5 or ADVAN7.
% 
%  ADVAN5 and ADVAN7 are routines in PREDPP's library which implement the
%  general linear model.  The general linear model is used for systems in
%  which a drug is distributed between compartments according  to  linear
%  processes.   ADVAN7  may be used when the eigenvalues of the rate con-
%  stant matrix are known to be real (which is true for  many  pharmacok-
%  inetic  systems  such  as  mammillary models).  It is generally faster
%  than ADVAN5.
%
% Handling the BLOQ Methods M3 and M4:  
%   M3 or M4 method of BLOQ handling can be used. This requires a CENS
%   column in the dataset (CENS=0 for >=LLOQ values, CENS=1 for <LLOQ
%   values and DV=LLOQ in case of CENS=1 (just as in MONOLIX). Since M3 and
%   M4 requires the use of "LAPLACIAN NUMERICAL SLOW" in the $EST
%   statements with INTERACTION, the code for M3 or M4 is only added to the
%   model if the CENS column has non-zero entries - meaning that the model
%   in this case needs to be generated for each dataset to be run. M3 is
%   the default method. M4 can be selected in the options by setting
%   options.algorithm.M4 = 1.
%
% ASSUMPTIONS:
% ============
% - MU Referencing always used. 
% - Continuous covariates are always log-transformed, independent
%   of the distribution of the parameter on which they are added. Centering
%   by the median (or user defined values) for the covariates. 
% - Always untransformed categorical covariates. Several categories per
%   covariate possible but all need to be numeric and integers.
% - IIV correlation parameters always 0.1 at the initial guess.
% - Selection of PRED,RES,WRES outputs dependent on the method that is used
%   for estimation (in the tables renamed to: XPRED, XRES, XWRES):
%       - PREDI RESI WRESI if FO
%       - CPREDI, CRESI, CWRESI if FOCE
%       - EPRED, ERES, EWRES if SAEM
% - Default values for add and prop errors: 1 and 0.3
% - Dataset can contain CMT or (ADM+YTYPE) columns. The output on the
%   screen of this function will guide the user as to the needed values in
%   these columns.
%       - ADM+YTYPE but not CMT 
%           - YTYPE defines number of output
%           - ADM used as CMT column
%
%       - ADM+CMT but not YTYPE
%           - YTYPE is inferred based on CMT for observation records (in $ERROR)
%             But this means that CMT needs to follow the OUTPUTn numbering! 
%           - CMT will be used as defined for selecting the dosing compartments
%           - ADM is used to inform potential switchings for NONMEM parameters in the PK section
%
% [SYNTAX]
% [] = createGeneralLinear_NONMEMprojectIQM(modelinfo,modelinput,modeloutput,data,projectPath)
% [] = createGeneralLinear_NONMEMprojectIQM(modelinfo,modelinput,modeloutput,data,projectPath,options)
%
% [INPUT]
% modelinfo:            MATLAB structure with following fields:
%   modelinfo.modelADVAN:                  'ADVAN5' or 'ADVAN7' (default: 'ADVAN7')
%   modelinfo.nrCompartments:              Number of states/compartments in the model
%   modelinfo.parameterNames:              Cell-array with names of parameters to be estimated
%   modelinfo.parameterNamesGeneral:       Cell-array with parameter names of the general linear model to define
%                                          all others will be kept on 0. 
%                                          Syntax: 
%                                               Rate parameter from compartment 1 to compartment 2 is: k1T2 
%                                               Rate parameter from compartment 3 to compartment 2 is: k3T2 
%                                               Elimination rate parameter from compartment 2 is: k2T0
%   modelinfo.parameterExpressionsGeneral: Cell-array linking the parameters to be estimated to the parameters in 
%                                          the general linear model in terms of expressions.
%                                          Same order as parameterNamesGeneral. For example, if first element in 
%                                          parameterNamesGeneral is 'k20' then first element here could be 'CL/Vc',
%   EXAMPLE:
%       modelinfo                               = [];
%       modelinfo.nrCompartments                = 3;
%       modelinfo.parameterNames                = {'ka' 'CL' 'V' 'FM' 'CLM' 'VM'};
%       modelinfo.parameterNamesGeneral         = {'k1T2'   'k2T0'              'k2T3'       'k3T0'};
%       modelinfo.parameterExpressionsGeneral   = {'ka'     'CL*(1-FM)/V'       'CL*FM/V'    'CLM/VM'};
%
%       This example realizes a PK model with first order absorption and a
%       metabolite. Both parent and metabolite are described by a one
%       compartment model.
% 
% modelinput:           Cell-array of cell-arrays. Each inner cell-array
%                       describes one dosing input and links the data to the model.
%                       First element: A name for the input.
%                       Second element: Type of the administration (use
%                         only 'BOLUS', 'INFUSION' or 'ADMINISTRATION0'
%                       Third element: Number of the compartment to which
%                         the dose should be added (match with CMT number in
%                         dataset)
%                       Fourth element: String with text to write after
%                         "F<<compartment number>>" ... this can be an
%                         expression, allowing simple definition of nonlinear
%                         bioavailability - can depend on covariates,
%                         regression parameters etc.
% 						Fifth element: String with expression (or single parameter)
% 						  for lag time definition.
% 						Sixth element: String with expression (or single parameter)
% 						  for definition of 0 order absorption. In this case it
% 					      would be good to set the "type" to "ABSORPTION0"
%   EXAMPLE:
%       modelinput  = { {'INPUT1', 'BOLUS', 1,'Fabs1'}  {'INPUT2', 'INFUSION', 2,'1', 'Tlag' 'Duration'} };
% 
%       This example realizes a bolus administration into the first
%       compartment with F1=Fabs1. And an infusion into second compartment
%       with F2=1. Note that the difference between bolus and infusion is
%       only defined by the value in the RATE column: 0 is bolus, >1 is
%       infusion. The distinction is only needed later when simulation in
%       IQM Tools should be done (e.g. VPC).
%
% modeloutput:          Cell-array of cell-arrays. Each inner cell-array
%                       describes one observation output and links the data
%                       to the model. 
%                       First element: A name for the output.
%                       Second element: Number of the compartment to which
%                         the dose should be added (match with CMT number in
%                         dataset)
%                       Third element: String with scaling expression,
%                         allowing to transform the output to the desired
%                         units.
%   EXAMPLE:
%       modeloutput = { {'CP', 2,'V*495.45/1000000'} {'CM', 3,'VM*435.49/1000000'} };
%
%       This example defines an output 'CP' which is measured as the amount
%       in the second compartment and scaled (divided) by the term
%       V*495.45/1000000 to obtain concentrations in nmol/L. Similar with
%       the second output - here measured in the third compartment and
%       given the name "CM".
% 
% data:                 Structure with following fields:
%   data.dataRelPathFromProject:    path to data file - relative to the
%                                   projectPath folder.
%   data.dataFileName:              data file filename
%   data.dataHeaderIdent:           String with datafile header identifiers (example: 'ID,TIME,Y,MDV,EVID,AMT,TINF,ADM,YTYPE,COV,COV,CAT') 
%
% projectPath:          String with the path/foldername to which the project files are to be written (example: 'FIT_01' or 'Models/FITS/FIT_01') 
%
% options:              Structure with following fields (all optional with default settings):
%   options.POPestimate:            Vector with 0 and 1 entries. 1 if pop parameter is estimated, 0 if not. Default or []: => all are estimated
%   options.POPvalues0:             Vector with pop parameter initial values. Default or []: => all values 1 (does not really make sense)
%   options.IIVdistribution:        Cell-array with information about parameter distribution. L (lognormal), N (normal), G (logit)
%                                       Example: {'L' 'L' 'L' 'L' 'N' 'L' 'L' 'L'}. Default or {}: => use lognormal for all
%   options.IIVestimate:            Vector with 0 and 1 entries. 1 if random effect is estimated, 0 if not. Default or []: => all are estimated
%                                   0: IIV not estimated (IIVvalues0 not used) 
%                                   1: IIV estimated (IIVvalues0 as starting guesses)
%                                   2: IIV not estimated but fixed on IIVvalues0 value
%   options.IIVvalues0:             Vector with random effect parameter
%                                   initial values. Default or []: => all set to 0.5
%                                   If IIV not estimated then defined initial guess not used but replaced by 0
%   options.errorModels:            String with definition of residual error models, comma separated for each output.
%                                   Possible values: const,prop,comb1. Example: 'comb1,prop', Default or '': => const for all outputs
%   options.errorParam0:            Vector allowing to pass initial guesses for error model parameters. Same order as error models. 
%                                   'const': a, 'prop': b, 'comb1': a,b
%   options.covarianceModel:        Definition of covariance model. String with cell-array text inside, grouping the parameters to consider having 
%                                   correlated random effects. Example: '{CL,Vc},{Q,Vp,KM}'. Default: 'diagonal'
%   options.covariateModel:         Definition of covariate model. Cell-array. Each element is a sub-cell-array. First element in sub-cell-array is the 
%                                   parameter to which to add the covariate, all following elements define the covariates as named in the dataset.
%                                   Example: '{CL,BMI0}, {Fsubcut,WT0}, {Vc,SEX,BMI0}'. Default: '' => no covariates
%                                   By default (and so far not changeable, the continuous covariates are all weighted by their median, determined from the dataset)
%                                   >>>Covariates can be added to all parameters for which not both IIVestimate and POPestimate are 0.
%   options.covariateModelValues:   Definition of covariate coefficients for the selected covariate model. 
%                                   Syntax is similar to options.covariateModel. It is a cell-array containing vectors instead of cell-arrays.
%                                   Each vector contains values for the covariate coefficients, matching the covariateModel definition order.
%                                   Example: if options.covariateModel = '{CL,BMI0,AGE0}, {Fsubcut,WT0}, {Vc,SEX,BMI0}'
%                                   Then: options.covariateModelValues = {[0.5,0], [0.75], [0,0]}
%                                   Defines the initial guesses for the covariate coefficients for BMI0 on CL to be 0.5, WT0 on Fsubcut to be 0.75, and the other ones are 0.
%                                   If not defined, all covariate coefficients start from 0 in the estimation.
%   options.COVestimate:            Same structure as options.covariateModelValues but with entries 0 or 1. 0 means not estimated, 1 means estimated.
%                                   By default all are estimated.
%                                   In the example above options.COVestimate = {[0,1], [1], [1,0]}   will estimate AE0 on CL, WT0 on Fsubcut, SEX on Vc.
%                                   The other coefficients will be kept fixed.
%   options.COVcentering.covs:      Cell-array with covariates that should be centered around a custom value. 
%   options.COVcentering.values:    Vector with centering values. 
%   options.keepProjectFolder:      =0: remover already existing folder, =1: keep it
%
% ALGORITHM SETTINGS:
% ===================
%
%   options.algorithm.METHOD:       'FO','FOCE','FOCEI','SAEM' (default: SAEM)
%   options.algorithm.MAXEVAL:      Default: 9999
%   options.algorithm.SIGDIGITS:    Default: 3
%   options.algorithm.PRINT:        Default: 1
%
%   options.algorithm.M4:           Default: 0 (default: M3 method if dataset formated with CENS column and non-zero entries in it.)
%
%   options.algorithm.ITS:                  Allow to run an ITS method as first method befor all other methods (METHOD)
%                                           ITS = 0 or 1 (default: 0 if not FO) - ITS=1 only accepted if not FO!
%   options.algorithm.ITS_ITERATIONS:       Number of iterations for ITS (default: 10)
%
%   options.algorithm.IMPORTANCESAMPLING:   Allow determination of the OFV - only accepted after SAEM
%                                           Default: 0, If 1 then do the importance sampling
%   options.algorithm.IMP_ITERATIONS:       Number of iterations for importance sampling (default: 5)
% 
%   options.algorithm.SEED:         Seed setting. Defualt: 123456
%   options.algorithm.K1:           First iterations. Default: 500
%   options.algorithm.K2:           Final iterations. Default: 200
%   options.algorithm.NRCHAINS:     Number of parallel chains. Default: 1

% <<<COPYRIGHTSTATEMENT - IQM TOOLS PRO>>>

%%%%%%%%%%%%%%%%%%%%%%%%%%%%%%%%%%%%%%%%%%%%%%%%%%%%%%%%%%%%%%%%%%%%%%%%%%%
% Handle variable input arguments
%%%%%%%%%%%%%%%%%%%%%%%%%%%%%%%%%%%%%%%%%%%%%%%%%%%%%%%%%%%%%%%%%%%%%%%%%%%
if nargin<6,
    options = [];
end

%%%%%%%%%%%%%%%%%%%%%%%%%%%%%%%%%%%%%%%%%%%%%%%%%%%%%%%%%%%%%%%%%%%%%%%%%%%
% Define Default Properties (Never changing)
%%%%%%%%%%%%%%%%%%%%%%%%%%%%%%%%%%%%%%%%%%%%%%%%%%%%%%%%%%%%%%%%%%%%%%%%%%%
projectName            = 'project';
resultsFolder          = 'RESULTS';

%%%%%%%%%%%%%%%%%%%%%%%%%%%%%%%%%%%%%%%%%%%%%%%%%%%%%%%%%%%%%%%%%%%%%%%%%%%
% Handle some input arguments
%%%%%%%%%%%%%%%%%%%%%%%%%%%%%%%%%%%%%%%%%%%%%%%%%%%%%%%%%%%%%%%%%%%%%%%%%%%
try modelADVAN                  = modelinfo.modelADVAN;                     catch, modelADVAN       = 'ADVAN7';                                     end
try nrCompartments              = modelinfo.nrCompartments;                 catch, error('Please define modelinfo.nrCompartments,');                 end
try parameterNames              = modelinfo.parameterNames;                 catch, error('Please define modelinfo.parameterNames,');                end
try parameterNamesGeneral       = modelinfo.parameterNamesGeneral;          catch, error('Please define modelinfo.parameterNamesGeneral,');         end
try parameterExpressionsGeneral = modelinfo.parameterExpressionsGeneral;    catch, error('Please define modelinfo.parameterExpressionsGeneral,');   end

%%%%%%%%%%%%%%%%%%%%%%%%%%%%%%%%%%%%%%%%%%%%%%%%%%%%%%%%%%%%%%%%%%%%%%%%%%%
% Check input
%%%%%%%%%%%%%%%%%%%%%%%%%%%%%%%%%%%%%%%%%%%%%%%%%%%%%%%%%%%%%%%%%%%%%%%%%%%
try
    dataRelPathFromProject = data.dataRelPathFromProject;
    dataFileName           = data.dataFileName;
    dataHeaderIdent        = data.dataHeaderIdent;
    
    % Need to change the data header
    % TIME => TIME2 (Since it can contain negative times)
    % TIMEPOS => TIME (The normal NONMEM time ... since it is only positive)
    dataHeaderIdent         = regexprep(dataHeaderIdent,'\<TIME\>','TIME2');
    dataHeaderIdent         = regexprep(dataHeaderIdent,'\<TIMEPOS\>','TIME');
catch
    error('data input argument not defined correctly.');
end

%%%%%%%%%%%%%%%%%%%%%%%%%%%%%%%%%%%%%%%%%%%%%%%%%%%%%%%%%%%%%%%%%%%%%%%%%%%
% Handle optional arguments
%%%%%%%%%%%%%%%%%%%%%%%%%%%%%%%%%%%%%%%%%%%%%%%%%%%%%%%%%%%%%%%%%%%%%%%%%%%
try POPestimate                     = options.POPestimate;                      catch, POPestimate = [];                             end
try POPvalues0                      = options.POPvalues0;                       catch, POPvalues0 = [];                              end
try IIVdistribution                 = options.IIVdistribution;                  catch, IIVdistribution = {};                         end
try IIVestimate                     = options.IIVestimate;                      catch, IIVestimate = [];                             end
try IIVvalues0                      = options.IIVvalues0;                       catch, IIVvalues0 = [];                              end
try errorModels                     = options.errorModels;                      catch, errorModels = '';                             end
try errorParam0                     = options.errorParam0;                      catch, errorParam0 = [];                             end
try covarianceModel                 = options.covarianceModel;                  catch, covarianceModel = 'diagonal';                 end
try covariateModel                  = options.covariateModel;                   catch, covariateModel = ''; options.covariateModel = '';  end
try covariateModelValues            = options.covariateModelValues;             catch, covariateModelValues = {};                    end
try COVestimate                     = options.COVestimate;                      catch, COVestimate = {};                             end

try COVcentering_covs               = options.COVcentering.covs;                catch, COVcentering_covs = {};                       end
try COVcentering_values             = options.COVcentering.values;              catch, COVcentering_values = [];                     end

try METHOD                          = options.algorithm.METHOD;                 catch, METHOD = 'SAEM';                              end
try MAXEVAL                         = options.algorithm.MAXEVAL;                catch, MAXEVAL = 9999;                               end
try SIGDIGITS                       = options.algorithm.SIGDIGITS;              catch, SIGDIGITS = 3;                                end
try PRINT                           = options.algorithm.PRINT;                  catch, PRINT = 1;                                    end
try M4                              = options.algorithm.M4;                     catch, M4 = 0;                                       end
try SEED                            = options.algorithm.SEED;                   catch, SEED = 123456;                                end
try K1                              = options.algorithm.K1;                     catch, K1 = 500;                                     end
try K2                              = options.algorithm.K2;                     catch, K2 = 200;                                     end
try NRCHAINS                        = options.algorithm.NRCHAINS;               catch, NRCHAINS = 1;                                 end
try IMPORTANCESAMPLING              = options.algorithm.IMPORTANCESAMPLING;     catch, IMPORTANCESAMPLING = 0;                       end
try ITS                             = options.algorithm.ITS;                    catch, ITS = 0;                                      end
try ITS_ITERATIONS                  = options.algorithm.ITS_ITERATIONS;         catch, ITS_ITERATIONS = 10;                          end
try IMP_ITERATIONS                  = options.algorithm.IMP_ITERATIONS;         catch, IMP_ITERATIONS = 10;                          end

try SILENT                          = options.SILENT;                           catch, SILENT = 0;                                   end

try keepProjectFolder               = options.keepProjectFolder;                catch, keepProjectFolder = 0;                        end   

if ~iscell(COVcentering_covs),
    COVcentering_covs = {COVcentering_covs};
end

%%%%%%%%%%%%%%%%%%%%%%%%%%%%%%%%%%%%%%%%%%%%%%%%%%%%%%%%%%%%%%%%%%%%%%%%%%%
% Handle modelinput and modeloutput - cellarray of cellarrays
%%%%%%%%%%%%%%%%%%%%%%%%%%%%%%%%%%%%%%%%%%%%%%%%%%%%%%%%%%%%%%%%%%%%%%%%%%%
if ~iscell(modelinput{1}),
    modelinput = {modelinput};
end

if ~iscell(modeloutput{1}),
    modeloutput = {modeloutput};
end

%%%%%%%%%%%%%%%%%%%%%%%%%%%%%%%%%%%%%%%%%%%%%%%%%%%%%%%%%%%%%%%%%%%%%%%%%%%
% Handle methods - some IQM Tools limitations
%%%%%%%%%%%%%%%%%%%%%%%%%%%%%%%%%%%%%%%%%%%%%%%%%%%%%%%%%%%%%%%%%%%%%%%%%%%
if strcmp(METHOD,'FO') && ITS==1,
   error('The FO method should not be used with ITS=1.');
end

if ~strcmp(METHOD,'SAEM') && IMPORTANCESAMPLING==1,
    error('The importance sampling (IMPORTANCESAMPLING=1) should only be used with the SAEM method.');
end

%%%%%%%%%%%%%%%%%%%%%%%%%%%%%%%%%%%%%%%%%%%%%%%%%%%%%%%%%%%%%%%%%%%%%%%%%%%
% Info text
%%%%%%%%%%%%%%%%%%%%%%%%%%%%%%%%%%%%%%%%%%%%%%%%%%%%%%%%%%%%%%%%%%%%%%%%%%%
if ~SILENT,
    disp(' ')
    disp('==================================================================');
    [xdummyx,projectFolderName] = fileparts(projectPath);
    disp(sprintf('== Start of creation of %s/project.nmctl file',projectFolderName));
    disp('==================================================================');
    disp(' ')
end

%%%%%%%%%%%%%%%%%%%%%%%%%%%%%%%%%%%%%%%%%%%%%%%%%%%%%%%%%%%%%%%%%%%%%%%%%%%
% Create project and results folder
% Change into project path
%%%%%%%%%%%%%%%%%%%%%%%%%%%%%%%%%%%%%%%%%%%%%%%%%%%%%%%%%%%%%%%%%%%%%%%%%%%
warning off
oldpath = pwd;
if ~keepProjectFolder,
    try, rmdir(projectPath,'s'); catch, end
end
mkdir(projectPath); cd(projectPath)
mkdir(resultsFolder);
warning on

%%%%%%%%%%%%%%%%%%%%%%%%%%%%%%%%%%%%%%%%%%%%%%%%%%%%%%%%%%%%%%%%%%%%%%%%%%%
% Load data and get info about data
%%%%%%%%%%%%%%%%%%%%%%%%%%%%%%%%%%%%%%%%%%%%%%%%%%%%%%%%%%%%%%%%%%%%%%%%%%%
dataModeling = IQMloadCSVdataset([data.dataRelPathFromProject '/' data.dataFileName]);
% Determine maximum number of data records per ID
maxDATARECORDS_ID = -Inf;
allID = unique(dataModeling.ID);
for k=1:length(allID),
    datak = dataModeling(dataModeling.ID==allID(k),:);
    maxDATARECORDS_ID = max(maxDATARECORDS_ID,height(datak));
end
maxDATARECORDS = height(dataModeling);

%%%%%%%%%%%%%%%%%%%%%%%%%%%%%%%%%%%%%%%%%%%%%%%%%%%%%%%%%%%%%%%%%%%%%%%%%%%
% Process data to get the dataheader and the median values for the covariates
% and the categorical covariate names and their unique values.
%%%%%%%%%%%%%%%%%%%%%%%%%%%%%%%%%%%%%%%%%%%%%%%%%%%%%%%%%%%%%%%%%%%%%%%%%%%
[covariateMedianNames,covariateMedianValues,covariateCATNames,covariateCATValues,dataheader,dataCSV] = processDataAndGetMedianValuesIQM(oldpath,dataRelPathFromProject,dataFileName,dataHeaderIdent,SILENT,COVcentering_covs,COVcentering_values);

%%%%%%%%%%%%%%%%%%%%%%%%%%%%%%%%%%%%%%%%%%%%%%%%%%%%%%%%%%%%%%%%%%%%%%%%%%%
% Check data regarding the CMT/ADM/YTYPE thing
% Allowed combinations:
%
%  - ADM+YTYPE but not CMT 
%       - YTYPE defines number of output
%       - ADM used as CMT column
%
%  - ADM+CMT but not YTYPE
%       - YTYPE is inferred based on CMT for observation records (in $ERROR)
%         But this means that CMT needs to follow the OUTPUTn numbering! 
%       - CMT will be used as defined for selecting the dosing compartments
%       - ADM is used to inform potential switchings for NONMEM parameters in the PK section
%%%%%%%%%%%%%%%%%%%%%%%%%%%%%%%%%%%%%%%%%%%%%%%%%%%%%%%%%%%%%%%%%%%%%%%%%%%
dataHeaderIdentAll = explodePCIQM(dataHeaderIdent);

ix_CMT   = strmatchIQM('CMT',dataHeaderIdentAll,'exact');
ix_ADM   = strmatchIQM('ADM',dataHeaderIdentAll,'exact');
ix_YTYPE = strmatchIQM('YTYPE',dataHeaderIdentAll,'exact');

%%
if isempty(ix_CMT) && ~isempty(ix_ADM) && ~isempty(ix_YTYPE),
    FLAG_CMT = 0;
elseif ~isempty(ix_CMT) && ~isempty(ix_ADM) && isempty(ix_YTYPE),
    FLAG_CMT = 1;
else
    error('Not allowed ADM/YTYPE/CMT combinations. Allowed: ADM+YTYPE or ADM+CMT (CMT defines dosing compartments and output numbers).');
end

if ~isempty(ix_CMT),
    FLAG_CMT = 1;       % Defines that the CMT column is present
    % Also means that ADM is present and can be accessed in the NONMEM code
else
    FLAG_CMT = 0;       % Defines that the CMT column is not present and that ADM and YTYPE are present instead
    % Need to rename ADM to CMT in dataHeaderIdentAll, dataHeaderIdent, dataheader
    dataHeaderIdent = regexprep(dataHeaderIdent,'\<ADM\>','CMT');
    dataheader{strmatchIQM('ADM',dataheader,'exact')} = 'CMT';
    dataHeaderIdentAll{strmatchIQM('ADM',dataHeaderIdentAll,'exact')} = 'CMT';
end

%%%%%%%%%%%%%%%%%%%%%%%%%%%%%%%%%%%%%%%%%%%%%%%%%%%%%%%%%%%%%%%%%%%%%%%%%%%
% Check and update default input arguments
%%%%%%%%%%%%%%%%%%%%%%%%%%%%%%%%%%%%%%%%%%%%%%%%%%%%%%%%%%%%%%%%%%%%%%%%%%%

%%%%%%%%%%%%%%%%%%%%%%%%%%%%
% Check POPestimate thing
%%%%%%%%%%%%%%%%%%%%%%%%%%%%
if isempty(POPestimate),
    POPestimate = ones(1,length(parameterNames));
end

%%%%%%%%%%%%%%%%%%%%%%%%%%%%
% Check POPvalues0 thing
%%%%%%%%%%%%%%%%%%%%%%%%%%%%
if isempty(POPvalues0),
    POPvalues0 = ones(1,length(parameterNames));
end

%%%%%%%%%%%%%%%%%%%%%%%%%%%%
% Check IIV distribution things
%%%%%%%%%%%%%%%%%%%%%%%%%%%%
if isempty(IIVdistribution),
    IIVdistribution = {};
    for k=1:length(parameterNames),
        IIVdistribution{k} = 'L';
    end
end

% Check contents
test = IIVdistribution;
for k=1:length(IIVdistribution),
    if ~ismember(test{k},{'L','N','G'}),
        cd(oldpath);
        error('Please make sure that only "N", "L", or "G" appear in the "IIVdistribution" variable.');
    end
end

% Check length
if length(IIVdistribution) ~= length(parameterNames),
    cd(oldpath);
    error('Please make sure that an equal number of IIVdistribution is defined as estimated parameters in the model.');
end

%%%%%%%%%%%%%%%%%%%%%%%%%%%%
% Check IIV estimation things
%%%%%%%%%%%%%%%%%%%%%%%%%%%%
if isempty(IIVestimate),
    IIVestimate = ones(1,length(parameterNames));
end
% Check length
if length(IIVestimate) ~= length(parameterNames),
    cd(oldpath);
    error('Please make sure that an equal number of IIVestimate is defined as estimated parameters in the model.');
end


%%%%%%%%%%%%%%%%%%%%%%%%%%%%
% Check IIVvalues0 thing
%%%%%%%%%%%%%%%%%%%%%%%%%%%%
if isempty(IIVvalues0),
    IIVvalues0 = ones(1,length(parameterNames));
end
if length(parameterNames) ~= length(IIVvalues0),
    cd(oldpath);
    error('Please make sure IIVvalues0 is of same length as number of parameters to be estimated.');
end

%%%%%%%%%%%%%%%%%%%%%%%%%%%%
% Convert covariate model into different syntax
% '{CL,BMI0}, {Fsubcut,WT0}, {Vc,SEX,BMI0}'
% to
% {{'CL','BMI0'}, {'Fsubcut','WT0'}, {'Vc','SEX','BMI0'}}
%%%%%%%%%%%%%%%%%%%%%%%%%%%%
if ~isempty(covariateModel),
    terms = explodePCIQM(covariateModel,',','{','}');
    y = {};
    for k=1:length(terms),
        x = strrep(strtrim(terms{k}),' ','');
        x = strrep(x,'{','{''');
        x = strrep(x,'}','''}');
        x = strrep(x,',',''',''');
        y{k} = eval(x);
    end
    covariateModel = y;
end

%%%%%%%%%%%%%%%%%%%%%%%%%%%%
% Check covariateModelValues
%%%%%%%%%%%%%%%%%%%%%%%%%%%%
if isempty(covariateModel) && ~isempty(covariateModelValues),
    error('If you define covariateModelValues, you also need to define the covariateModel.');
end

if isempty(covariateModelValues),
    % Determine default covariateModelValues
    covariateModelValues = {};
    for k=1:length(covariateModel),
        covariateModelValues{k} = zeros(1,length(covariateModel{k})-1);
    end
else
    % Check correct length of covariateModelValues elements
    if length(covariateModel) ~= length(covariateModelValues),
        error('Number of elements in covariateModel and covariateModelValues needs to match.');
    end
    for k=1:length(covariateModel),
        if length(covariateModel{k})-1 ~= length(covariateModelValues{k}),
            error('Length of single elements in covariateModel and covariateModelValues needs to match (covariateModelValues elements being one shorter).');
        end            
    end    
end

%%%%%%%%%%%%%%%%%%%%%%%%%%%%
% Check COVestimate
%%%%%%%%%%%%%%%%%%%%%%%%%%%%
if isempty(covariateModel) && ~isempty(COVestimate),
    error('If you define COVestimate, you also need to define the covariateModel.');
end

if isempty(COVestimate),
    % Determine default COVestimate - all are estimates
    COVestimate = {};
    for k=1:length(covariateModel),
        COVestimate{k} = ones(1,length(covariateModel{k})-1);
    end
else
    % Check correct length of COVestimate elements
    if length(covariateModel) ~= length(COVestimate),
        error('Number of elements in covariateModel and COVestimate needs to match.');
    end
    for k=1:length(covariateModel),
        if length(covariateModel{k})-1 ~= length(COVestimate{k}),
            error('Length of single elements in covariateModel and COVestimate needs to match (COVestimate elements being one shorter).');
        end            
    end    
end

%%%%%%%%%%%%%%%%%%%%%%%%%%%%%%%%%%%%%%%%%%%%%%%%%%%%%%%%%%%%%%%%%%%%%%%%%%%%
% Reorder estimation parameters to allow for block-diagonal covariance
% matrix
%%%%%%%%%%%%%%%%%%%%%%%%%%%%%%%%%%%%%%%%%%%%%%%%%%%%%%%%%%%%%%%%%%%%%%%%%%%
if strcmp(covarianceModel,'diagonal') || isempty(covarianceModel),
    % Keep parameters in the given order
    POPestimate_trans       = POPestimate;
    POPvalues0_trans        = POPvalues0;
    IIVestimate_trans       = IIVestimate;
    IIVvalues0_trans        = IIVvalues0;
    parameterNames_trans    = parameterNames;
    IIVdistribution_trans   = IIVdistribution;    
else
    % Need to rearrange
    % Determine the order of parameters as they appear in the
    % covarianceModel definition
    x = strrep(covarianceModel,'{','');
    x = strrep(x,'}','');
    terms = explodePCIQM(x);
    % Check which parameters are missing
    paramnames_order = terms;
    for k=1:length(parameterNames),
        if ~ismember(parameterNames{k},paramnames_order),
            paramnames_order{end+1} = parameterNames{k};
        end
    end
    % Determine the transformation indices
    index_trans = [];
    for k=1:length(paramnames_order),
        index_trans(k) = strmatchIQM(paramnames_order{k},parameterNames,'exact');
    end
    % Ok, we got the new order of the parameters, now we need to change the
    % order in a couple of things
    % POPestimate
    % POPvalues0
    % IIVdistribution
    % IIVestimate
    % IIVvalues0
    % parameterNames
    POPestimate_trans       = POPestimate(index_trans);
    POPvalues0_trans        = POPvalues0(index_trans);
    IIVestimate_trans       = IIVestimate(index_trans);
    IIVvalues0_trans        = IIVvalues0(index_trans);
    parameterNames_trans    = parameterNames(index_trans);
    IIVdistribution_trans   = IIVdistribution(index_trans);
end
% Update the variables to the transformed ones
POPestimate             = POPestimate_trans;
POPvalues0              = POPvalues0_trans;
IIVestimate             = IIVestimate_trans;
IIVvalues0              = IIVvalues0_trans;
parameterNames          = parameterNames_trans;
IIVdistribution         = IIVdistribution_trans;

%%%%%%%%%%%%%%%%%%%%%%%%%%%%%%%%%%%%%%%%%%%%%%%%%%%%%%%%%%%%%%%%%%%%%%%%%%%
% Do additional checks and write out information
% Definition of param_est and IIVestimation + reordering needed to be ready
% before running these checks.
% Additionally, the names of the covariates are determined and the
% errorModels default setting is handled here.
%%%%%%%%%%%%%%%%%%%%%%%%%%%%%%%%%%%%%%%%%%%%%%%%%%%%%%%%%%%%%%%%%%%%%%%%%%%

%%%%%%%%%%%%%%%%%%%%%%%
% Determine continuous and categorical covariates
%%%%%%%%%%%%%%%%%%%%%%%
dataHeaderIDs   = explodePCIQM(dataHeaderIdent,',');
covIDs          = strmatchIQM('COV',upper(dataHeaderIDs));
covNames        = dataheader(covIDs);
catIDs          = strmatchIQM('CAT',upper(dataHeaderIDs));
catNames        = dataheader(catIDs);

%%%%%%%%%%%%%%%%%%%%%%%
% Check all headers
%%%%%%%%%%%%%%%%%%%%%%%
if ~SILENT,
    disp(' ');
    disp('Please check that the following matches between data header and identifiers do make sense:');
    for k=1:length(dataheader),
        fprintf('\t%s%s: %s\n',dataheader{k},char(32*ones(1,8-length(dataheader{k}))),dataHeaderIDs{k})
    end
end

%%%%%%%%%%%%%%%%%%%%%%%%%%%%%%%%%%%%%%%%%%%%%%%%%%%%%%%%%%%%%%%%%%%%%%%%%%%
% Check residual error things
%%%%%%%%%%%%%%%%%%%%%%%%%%%%%%%%%%%%%%%%%%%%%%%%%%%%%%%%%%%%%%%%%%%%%%%%%%%
if isempty(errorModels),
    errorModels = '';
    for k=1:length(modeloutput),
        errorModels = sprintf('%sconst,',errorModels);
    end
    errorModels = errorModels(1:end-1);
end
test = errorModels;
test = strtrim(strrep(strrep(strrep(strrep(test,'const',''),'prop',''),'comb1',''),',',''));
if ~isempty(test),
    cd(oldpath);
    error('Please make sure that only "const", "prop", or "comb1" appear in the "errorModels" variable.');
end
% Check length
errors = explodePCIQM(errorModels,',');
if length(errors) ~= length(modeloutput),
    cd(oldpath);
    error('Please make sure that an equal number of errorModels is defined as outputs in the model.');
end
% Print table parameter names and IIV distributions
if ~SILENT,
    disp(' ');
    disp('Please check that the following matches between outputs and used residual error models are correct:');
    for k=1:length(modeloutput),
        fprintf('\t%s%s: %s\n',modeloutput{k}{1},char(32*ones(1,15-length(modeloutput{k}{1}))),errors{k})
    end
end

%%%%%%%%%%%%%%%%%%%%%%%%%%%%%%%%%%%%%%%%%%%%%%%%%%%%%%%%%%%%%%%%%%%%%%%%%%%
% Handle empty errorParam0
%%%%%%%%%%%%%%%%%%%%%%%%%%%%%%%%%%%%%%%%%%%%%%%%%%%%%%%%%%%%%%%%%%%%%%%%%%%
if isempty(errorParam0),
    terms = explodePCIQM(errorModels);
    for k=1:length(terms),
        if strcmp(lower(terms{k}),'const'),
            errorParam0(end+1) = 1;
        elseif strcmp(lower(terms{k}),'prop'),
            errorParam0(end+1) = 0.3;
        elseif strcmp(lower(terms{k}),'comb1'),
            errorParam0(end+1) = 1;
            errorParam0(end+1) = 0.3;          
        end
    end
end

%% %%%%%%%%%%%%%%%%%%%%%%%%%%%%%%%%%%%%%%%%%%%%%%%%%%%%%%%%%%%%%%%%%%%%%%%%
% Check errorParam0
%%%%%%%%%%%%%%%%%%%%%%%%%%%%%%%%%%%%%%%%%%%%%%%%%%%%%%%%%%%%%%%%%%%%%%%%%%%
terms = explodePCIQM(errorModels);
nrneededelements = 0;
for k=1:length(terms),
    if strcmp(lower(terms{k}),'const'),
        nrneededelements = nrneededelements+1;
    elseif strcmp(lower(terms{k}),'prop'),
        nrneededelements = nrneededelements+1;
    elseif strcmp(lower(terms{k}),'comb1'),
        nrneededelements = nrneededelements+2;
    end
end
if length(errorParam0) ~= nrneededelements,
    error('Incorrect number of elements in options.errorParam0.');
end


%%%%%%%%%%%%%%%%%%%%%%%
% Check covariance model
%%%%%%%%%%%%%%%%%%%%%%%
if isempty(covarianceModel),
    covarianceModel = 'diagonal';
end

if ~strcmp(covarianceModel,'diagonal'),
    % Need to check that none of the parameters for which no IIV is estimated is used in the covarianceModel
    param_est_noIIV = parameterNames(IIVestimate~=1);
    for k=1:length(param_est_noIIV),
        if ~isempty(regexp(covarianceModel,['\<' param_est_noIIV{k} '\>'])),
            cd(oldpath);
            error('Please make sure none of the parameters for which NO IIV is estimated (IIVestimate 0 and 2) is used in the covarianceModel settings.');
        end
    end
end

%%%%%%%%%%%%%%%%%%%%%%%
% Check covariate model things
%%%%%%%%%%%%%%%%%%%%%%%
% First check that all first elements are estimated parameters of the model
for k=1:length(covariateModel),
    param = covariateModel{k}{1};
    if isempty(strmatchIQM(param,parameterNames,'exact')),
        cd(oldpath);
        error('Please make sure that all parameters for which covariates are defined are defined by <estimate> in the model.');
    end
end
% Second check that all defined covariates actually are covariates
covcatNames = [covNames catNames];
for k=1:length(covariateModel),
    for k2=2:length(covariateModel{k}),
        cov = covariateModel{k}{k2};
        if isempty(strmatchIQM(cov,covcatNames,'exact')),
            error('Please make sure that all covariates, defined in covariateModel, are defined in the dataset.');
        end
    end
end

%%%%%%%%%%%%%%%%%%%%%%%%%%%%%%%%%%%%%%%%%%%%%%%%%%%%%%%%%%%%%%%%%%%%%%%%%%%
% Check for absorption0 presence
% The user will be warned that RATE needs to be set to -2 for these doses
% Additionally, the dataset might be updated if RATE column present and 0 order
% doses present in dataset and RATE not set to -2. The updated dataset then is 
% saved in the NLME project folder and the dataset name and relative path are 
% changed accordingly.
%%%%%%%%%%%%%%%%%%%%%%%%%%%%%%%%%%%%%%%%%%%%%%%%%%%%%%%%%%%%%%%%%%%%%%%%%%%
inputTYPES = {};
for k=1:length(modelinput),
    inputTYPES{k} = modelinput{k}{2};
end

if ismember('ABSORPTION0',inputTYPES),
    % Warn the user about the presence of ABSORPTION0 doses:
    if ~SILENT,
        disp(' ');
        fprintf('==========================================================\n');
        fprintf('0 order administration present in model:\n');
        fprintf('If no RATE column present an error will appear!\n');
        fprintf('If RATE column present but values not -2 for entries of\n');
        fprintf('0 order absorption doses, then a new dataset will be\n');
        fprintf('generated with RATE=-2 and saved in the NLME project folder.\n');
        fprintf('The generated model will then use this updated dataset!\n');      
        fprintf('==========================================================\n');
        disp(' ');
    end
    
    % Check if RATE=-2 for the 0 order absorption dose events
    FIX_dataset_0order_absorption = 0;
    ix_inputs_0order = strmatchIQM('ABSORPTION0',inputTYPES);
    for k=1:length(ix_inputs_0order),
        input_number = ix_inputs_0order(k);
        datak = dataModeling(dataModeling.ADM==input_number,:);
        
        % Only check further if datak is not empty (if empty then model might contain 0th order absorption input(s), 
        % but data does not contain doses for this/these input(s)
        fixRATEminus2 = 0;
        if ~isempty(datak),
            try
                RATE = unique(datak.RATE);
            catch
                error('Please check if a RATE column is present and that the entries for 0 order absorption doses are set to -2');
            end
            if length(RATE)~=1,
                fixRATEminus2 = 1;
            else
                if RATE~=-2,
                    fixRATEminus2 = 1;
                end
            end
        end
        
        % If RATE for 0 order absorption not defined adequately (-2) then fix that and save the fixed dataset in the NLME project folder.
        if fixRATEminus2,
            dataModeling.RATE(dataModeling.ADM==input_number) = -2;
            FIX_dataset_0order_absorption = 1;
        end
    end
    
    if FIX_dataset_0order_absorption,
        % Need to save the fixed dataset in the NLME project folder
        % Define new name
        [p,f,e] = fileparts(data.dataFileName);
        FIX_dataset_0order_absorption_NewName = [f '_0orderABS_fix.csv'];
        IQMexportCSVdataset(dataModeling,FIX_dataset_0order_absorption_NewName);
        % Update data file information
        dataRelPathFromProject = '.'; % data file in project folder
        dataFileName = FIX_dataset_0order_absorption_NewName; % New name
    end
end

%%%%%%%%%%%%%%%%%%%%%%%%%%%%%%%%%%%%%%%%%%%%%%%%%%%%%%%%%%%%%%%%%%%%%%%%%%%
% OPEN File
%%%%%%%%%%%%%%%%%%%%%%%%%%%%%%%%%%%%%%%%%%%%%%%%%%%%%%%%%%%%%%%%%%%%%%%%%%%
fid = fopen([projectName '.nmctl'],'w');

%%%%%%%%%%%%%%%%%%%%%%%%%%%%%%%%%%%%%%%%%%%%%%%%%%%%%%%%%%%%%%%%%%%%%%%%%%%
% INFO
%%%%%%%%%%%%%%%%%%%%%%%%%%%%%%%%%%%%%%%%%%%%%%%%%%%%%%%%%%%%%%%%%%%%%%%%%%%
fprintf(fid,'; NONMEM PROJECT, created using IQM Tools\r\n');
fprintf(fid,'; Date: %s\r\n',datestr(now,'yyyy-mmm-DD HH:MM'));
fprintf(fid,'; By:   %s\r\n',usernameIQM());
fprintf(fid,'\r\n');

%%%%%%%%%%%%%%%%%%%%%%%%%%%%%%%%%%%%%%%%%%%%%%%%%%%%%%%%%%%%%%%%%%%%%%%%%%%
% Placeholder for project information
%%%%%%%%%%%%%%%%%%%%%%%%%%%%%%%%%%%%%%%%%%%%%%%%%%%%%%%%%%%%%%%%%%%%%%%%%%%
fprintf(fid,'; ==PROJECT HEADER START===================================================\r\n');
fprintf(fid,'PROJECT_HEADER_PLACEHOLDER\r\n');
fprintf(fid,'; ==PROJECT HEADER END=====================================================\r\n');
fprintf(fid,'\r\n');

%%%%%%%%%%%%%%%%%%%%%%%%%%%%%%%%%%%%%%%%%%%%%%%%%%%%%%%%%%%%%%%%%%%%%%%%%%%
% Define $SIZES
% Set all LIM1,2,6 to TOTDREC=maxDATARECORDS!
%%%%%%%%%%%%%%%%%%%%%%%%%%%%%%%%%%%%%%%%%%%%%%%%%%%%%%%%%%%%%%%%%%%%%%%%%%%
fprintf(fid,'$SIZES LIM1=%d\r\n',maxDATARECORDS);
fprintf(fid,'$SIZES LIM2=%d\r\n',maxDATARECORDS);
fprintf(fid,'$SIZES LIM6=%d\r\n',maxDATARECORDS);
fprintf(fid,'$SIZES LTH=XXX\r\n');
% Define PD as number of columns that are not skipped
PD = length(explodePCIQM(data.dataHeaderIdent))-length(strfind(data.dataHeaderIdent,'IGNORE'))+5;
fprintf(fid,'$SIZES PD=%d\r\n',PD);
fprintf(fid,'\r\n');

%%%%%%%%%%%%%%%%%%%%%%%%%%%%%%%%%%%%%%%%%%%%%%%%%%%%%%%%%%%%%%%%%%%%%%%%%%%
% $PROBLEM
%%%%%%%%%%%%%%%%%%%%%%%%%%%%%%%%%%%%%%%%%%%%%%%%%%%%%%%%%%%%%%%%%%%%%%%%%%%
[xdummyx,problemName]     = fileparts(projectPath);
fprintf(fid,'$PROBLEM %s\r\n',problemName);
fprintf(fid,'\r\n');

%%%%%%%%%%%%%%%%%%%%%%%%%%%%%%%%%%%%%%%%%%%%%%%%%%%%%%%%%%%%%%%%%%%%%%%%%%
% $DATA
%%%%%%%%%%%%%%%%%%%%%%%%%%%%%%%%%%%%%%%%%%%%%%%%%%%%%%%%%%%%%%%%%%%%%%%%%%%
fprintf(fid,'$DATA %s\r\n',strrep(fullfile(dataRelPathFromProject,dataFileName),'\','/'));
fprintf(fid,'    IGNORE=@\r\n');
fprintf(fid,'\r\n');

%%%%%%%%%%%%%%%%%%%%%%%%%%%%%%%%%%%%%%%%%%%%%%%%%%%%%%%%%%%%%%%%%%%%%%%%%%%
% $INPUT
% Assumption: names for INPUT are used as in the dataset for CAT,COV,X
% for all others as in dataHeaderIdent.
%%%%%%%%%%%%%%%%%%%%%%%%%%%%%%%%%%%%%%%%%%%%%%%%%%%%%%%%%%%%%%%%%%%%%%%%%%%
dataHeaderIdentAll = explodePCIQM(dataHeaderIdent);

text = '$INPUT';
for k=1:length(dataheader),
    col     = dataheader{k};
    coltype = dataHeaderIdentAll{k};
    
    % Check if CAT, COV or X
    if ismember(coltype,{'CAT','COV','X'}),
        % Use name as in dataset header
        text = sprintf('%s %s',text,col);
    elseif strcmp(coltype,'IGNORE'),
        % If column set to IGNORE then use SKIP in the $INPUT definition
        text = sprintf('%s SKIP',text);
    else
        % Use name as in dataset ident
        text = sprintf('%s %s',text,coltype);
    end
end
fprintf(fid,'%s\r\n',wrapRowTextIQM(text,80,7));
fprintf(fid,'\r\n');

%%%%%%%%%%%%%%%%%%%%%%%%%%%%%%%%%%%%%%%%%%%%%%%%%%%%%%%%%%%%%%%%%%%%%%%%%%%
% $SUBROUTINE
%%%%%%%%%%%%%%%%%%%%%%%%%%%%%%%%%%%%%%%%%%%%%%%%%%%%%%%%%%%%%%%%%%%%%%%%%%%
fprintf(fid,'$SUBROUTINE %s\r\n\r\n',modelADVAN);

%%%%%%%%%%%%%%%%%%%%%%%%%%%%%%%%%%%%%%%%%%%%%%%%%%%%%%%%%%%%%%%%%%%%%%%%%%%
% $MODEL
%%%%%%%%%%%%%%%%%%%%%%%%%%%%%%%%%%%%%%%%%%%%%%%%%%%%%%%%%%%%%%%%%%%%%%%%%%%
fprintf(fid,'$MODEL NCOMP=%d\r\n\r\n',nrCompartments);

%%%%%%%%%%%%%%%%%%%%%%%%%%%%%%%%%%%%%%%%%%%%%%%%%%%%%%%%%%%%%%%%%%%%%%%%%%
% $PK - Start
%%%%%%%%%%%%%%%%%%%%%%%%%%%%%%%%%%%%%%%%%%%%%%%%%%%%%%%%%%%%%%%%%%%%%%%%%%%
fprintf(fid,'$PK\r\n');

%%%%%%%%%%%%%%%%%%%%%%%%%%%%%%%%%%%%%%%%%%%%%%%%%%%%%%%%%%%%%%%%%%%%%%%%%%
% $PK - PK parameters
%%%%%%%%%%%%%%%%%%%%%%%%%%%%%%%%%%%%%%%%%%%%%%%%%%%%%%%%%%%%%%%%%%%%%%%%%%%
fprintf(fid,'; Parameters\r\n');

%%%%%%%%%%%%%%%%%%%%%%%%%%%%%%%%%%%%%%%%%%%%%%%%%%%%%%%%%%%%%%%%%%%%%%%%%%
% $PK - Start by THETAs
%%%%%%%%%%%%%%%%%%%%%%%%%%%%%%%%%%%%%%%%%%%%%%%%%%%%%%%%%%%%%%%%%%%%%%%%%%%

MU_param_text = {};
for k=1:length(parameterNames)
    MU_param_text{k} = sprintf('    MU_%d%s = THETA(%d)%sX#X#X    ; %s\r\n',k,char(32*ones(1,2-length(num2str(k)))),k,char(32*ones(1,2-length(num2str(k)))),parameterNames{k});
end

%%%%%%%%%%%%%%%%%%%%%%%%%%%%%%%%%%%%%%%%%%%%%%%%%%%%%%%%%%%%%%%%%%%%%%%%%%
% $PK - Introduce covariates
%%%%%%%%%%%%%%%%%%%%%%%%%%%%%%%%%%%%%%%%%%%%%%%%%%%%%%%%%%%%%%%%%%%%%%%%%%%
beta_parameters     = {};
beta_parameters_cov_project_info     = {};
beta_parameters_cat_project_info     = {};
THETA_INDEX_BETA    = [];
cov_type_continuous = [];
covparam            = {};
covcov              = {};

COV_transformation_info = {};
CAT_reference_info = {};
CAT_categories_info = {};

COVCATestimate_info = [];

%%%%%%%%%%%%%%%%%%%%
% Handle the CONTINUOUS covariate definitions and their introduction into
% the MU referencing.
%%%%%%%%%%%%%%%%%%%%
parameter_add_cov   = {};
cov_add_cov         = {};
cov_add_median      = [];
covTrans_text       = {};
count = 1;
for kcov=1:length(covariateModel),
    covParam = covariateModel{kcov}{1};
    covCOVs  = covariateModel{kcov}(2:end);
    for k2=1:length(covCOVs),
        if ismember(covCOVs{k2},covariateMedianNames),
            beta_parameters{end+1}      = sprintf('beta_%s(%s)',covParam,covCOVs{k2});
            theta_index                 = length(parameterNames)+count;
            THETA_INDEX_BETA(end+1)     = theta_index;
            cov_type_continuous(end+1)  = 1;
            count                       = count+1;
            parameter_add_cov{end+1}    = covParam;
            cov_add_cov{end+1}          = covCOVs{k2};
            cov_median                  = covariateMedianValues(strmatchIQM(covCOVs{k2},covariateMedianNames,'exact'));
            cov_add_median(end+1)       = cov_median;
            
            COVCATestimate_info(end+1)  = COVestimate{kcov}(k2);
            
            % find index of parameter to add covariate to
            ix                          = strmatchIQM(covParam,parameterNames,'exact');
            % Get transformation
            TRANS                       = IIVdistribution{ix};
            if TRANS=='N',
                covTrans_text{end+1} = sprintf('+ THETA(%d)*log(%s/%g) ',theta_index,covCOVs{k2},cov_median);
                COV_transformation_info{end+1} = sprintf('log(cov/%g)',cov_median);
            elseif TRANS=='L',
                covTrans_text{end+1} = sprintf('+ THETA(%d)*log(%s/%g) ',theta_index,covCOVs{k2},cov_median);
                COV_transformation_info{end+1} = sprintf('log(cov/%g)',cov_median);
            elseif TRANS=='G',
                covTrans_text{end+1} = sprintf('+ THETA(%d)*log(%s/%g) ',theta_index,covCOVs{k2},cov_median);
                COV_transformation_info{end+1} = sprintf('log(cov/%g)',cov_median);
            end
        end
    end
end
% Aggregate covariate text for each parameter
cov_add_text_param = cell(1,length(parameterNames));
cov_add_text_param(1:end) = {''};
for k=1:length(parameter_add_cov),
    ix = strmatchIQM(parameter_add_cov{k},parameterNames,'exact');
    cov_add_text_param{ix} = [cov_add_text_param{ix} covTrans_text{k}];
end
% Add continuous covariates into MU_param_text
for k=1:length(MU_param_text),
    MU_param_text{k} = strrep(MU_param_text{k},'X#X#X',[strtrim(cov_add_text_param{k}) 'X#X#X']);
end
% Save for later
covparam            = parameter_add_cov;
covcov              = cov_add_cov;

beta_parameters_cov_project_info     = beta_parameters;


%%%%%%%%%%%%%%%%%%%%
% Handle the categorical covariates
% 
% Example:
% SEX_1 = 0 (can be omitted)
% SEX_2 = 0
% SEX_3 = 0
% IF SEX==1 THEN SEX_1 = 1 (can be omitted)
% IF SEX==2 THEN SEX_2 = 1
% IF SEX==3 THEN SEX_3 = 1
%     
% MU_3  = THETA(3) + beta_SEX_2_WT*SEX_2 + beta_SEX_3_WT*SEX_3
% 
% Assume reference is always the first one with the smallest number
%%%%%%%%%%%%%%%%%%%%

text_defining_cat_auxiliaries = '';
cov_text = cell(1,length(parameterNames));
cov_text(1:end) = {''};
covs_handled_text_defining_cat_auxiliaries = {};
for kcov=1:length(covariateModel),
    covParam = covariateModel{kcov}{1};
    covCOVs  = covariateModel{kcov}(2:end);
    for k2=1:length(covCOVs),
        if ismember(covCOVs{k2},covariateCATNames),
            cov                         = covCOVs{k2};
            cov_values                  = covariateCATValues{strmatchIQM(covCOVs{k2},covariateCATNames,'exact')};
            reference_value             = cov_values(1);
            other_values                = cov_values(2:end);
            
            CAT_reference_info{end+1}   = reference_value;
            CAT_categories_info{end+1}  = cov_values;
                        
            % Define the auxiliary text to be added before the MU thingy
            if ~ismember(cov,covs_handled_text_defining_cat_auxiliaries),
                for kaux=1:length(other_values),
                    text_defining_cat_auxiliaries = sprintf('%s    %s_%d = 0 ; reference: %d\r\n',text_defining_cat_auxiliaries,cov,other_values(kaux),reference_value);
                end
                for kaux=1:length(other_values),
                    text_defining_cat_auxiliaries = sprintf('%s    IF(%s.EQ.%d) %s_%d = 1\r\n',text_defining_cat_auxiliaries,cov,other_values(kaux),cov,other_values(kaux));
                end
                % Set cov as handled
                covs_handled_text_defining_cat_auxiliaries{end+1} = cov;
            end
            
            % Define the rest
            for kaux=1:length(other_values),
                COVCATestimate_info(end+1)  = COVestimate{kcov}(k2);
                
                covparam{end+1} = covParam;
                covcov{end+1} = cov;
                beta_parameters{end+1}      = sprintf('beta_%s(%s_%d)',covParam,cov,other_values(kaux));

                % Check if beta_parameters_cat_project_info already
                % contains element
                element_add_check = sprintf('beta_%s(%s)',covParam,cov);
                if isempty(strmatchIQM(element_add_check,beta_parameters_cat_project_info,'exact')),
                    % not present => add it
                    beta_parameters_cat_project_info{end+1} = element_add_check;
                end
                
                if isempty(THETA_INDEX_BETA),
                    nextindex = length(parameterNames)+1;
                else
                    nextindex                   = max(THETA_INDEX_BETA)+1;
                end
                THETA_INDEX_BETA(end+1)     = nextindex;
                cov_type_continuous(end+1)  = 0;
                ixParam                     = strmatchIQM(covParam,parameterNames,'exact');
                cov_text{ixParam}           = sprintf('%s + THETA(%d)*%s_%d',cov_text{ixParam},nextindex,cov,other_values(kaux));
            end
        end
    end
end

% Add continuous covariates into MU_param_text
for k=1:length(MU_param_text),
    MU_param_text{k} = strrep(MU_param_text{k},'X#X#X',cov_text{k});
end

%%%%%%%%%%%%%%%%%%%%%%%%%%%%%%%%%%%%%%%%%%%%%%%%%%%%%%%%%%%%%%%%%%%%%%%%%%%
% $PK - Write out the auxiliaries if needed
%%%%%%%%%%%%%%%%%%%%%%%%%%%%%%%%%%%%%%%%%%%%%%%%%%%%%%%%%%%%%%%%%%%%%%%%%%%
if ~isempty(text_defining_cat_auxiliaries),
    fprintf(fid,'; Auxiliary definitions for handling categorical covariates\r\n');
    fprintf(fid,'%s\r\n',text_defining_cat_auxiliaries);
end

%%%%%%%%%%%%%%%%%%%%%%%%%%%%%%%%%%%%%%%%%%%%%%%%%%%%%%%%%%%%%%%%%%%%%%%%%%
% $PK - MU Referencing
%%%%%%%%%%%%%%%%%%%%%%%%%%%%%%%%%%%%%%%%%%%%%%%%%%%%%%%%%%%%%%%%%%%%%%%%%%%
fprintf(fid,'; MU Referencing\r\n');

%%%%%%%%%%%%%%%%%%%%%%%%%%%%%%%%%%%%%%%%%%%%%%%%%%%%%%%%%%%%%%%%%%%%%%%%%%
% Handle MU_param_text to wrap lines
%%%%%%%%%%%%%%%%%%%%%%%%%%%%%%%%%%%%%%%%%%%%%%%%%%%%%%%%%%%%%%%%%%%%%%%%%%%
MAXLENGTHLINE = 80;
for k=1:length(MU_param_text),
    if length(MU_param_text{k}) > MAXLENGTHLINE,
        xxx = MU_param_text{k};
        % Get first additive element
        ix = strfind(xxx,' + ');
        ix = ix(1);
        text_start = xxx(1:ix(1));
        text_wrap = xxx(ix(1)+3:end);
        pieces_wrap = {};
        while length(text_wrap)>MAXLENGTHLINE,
            ix = strfind(text_wrap,' + ');
            ixx = ix(find(ix>MAXLENGTHLINE)-1);
            if ~isempty(ixx),
                ix = ixx(1);
            else
                ix = ix(end);
            end
            pieces_wrap{end+1} = text_wrap(1:ix);
            text_wrap = text_wrap(ix+3:end);
        end        
        pieces_wrap{end+1} = text_wrap;
        for k2=1:length(pieces_wrap),
            if k2==1,
                pieces_wrap{k2} = sprintf('    MU%dWRAP_%d = %s',k,k2,strtrim(pieces_wrap{k2}));
            else
                pieces_wrap{k2} = sprintf('    MU%dWRAP_%d = MU%dWRAP_%d + %s',k,k2,k,k2-1,strtrim(pieces_wrap{k2}));
            end
        end
        pieces_wrap{end+1} = sprintf('%s + MU%dWRAP_%d',text_start,k,k2);
        
        % Put together
        xxx = '';
        for k2=1:length(pieces_wrap),
            xxx = sprintf('%s%s\r\n',xxx,pieces_wrap{k2});
        end
        
        MU_param_text{k} = xxx;
    end
end

%%%%%%%%%%%%%%%%%%%%%%%%%%%%%%%%%%%%%%%%%%%%%%%%%%%%%%%%%%%%%%%%%%%%%%%%%%
% $PK - Write out the MU parameter definitions with covariates
%%%%%%%%%%%%%%%%%%%%%%%%%%%%%%%%%%%%%%%%%%%%%%%%%%%%%%%%%%%%%%%%%%%%%%%%%%%
for k=1:length(MU_param_text),
    fprintf(fid,'%s',MU_param_text{k});
end
fprintf(fid,'\r\n');

%%%%%%%%%%%%%%%%%%%%%%%%%%%%%%%%%%%%%%%%%%%%%%%%%%%%%%%%%%%%%%%%%%%%%%%%%%%
% $PK - Parameter transformations
%%%%%%%%%%%%%%%%%%%%%%%%%%%%%%%%%%%%%%%%%%%%%%%%%%%%%%%%%%%%%%%%%%%%%%%%%%%
fprintf(fid,'; MU+ETA\r\n');
for k=1:length(parameterNames),
    fprintf(fid,'    T_%s%s = MU_%d + ETA(%d)\r\n',parameterNames{k},char(32*ones(1,cellmaxlengthIQM(parameterNames)-length(parameterNames{k})+1)),k,k);
end
fprintf(fid,'\r\n');

fprintf(fid,'; Parameter transformations\r\n');
for k=1:length(parameterNames),
    if IIVdistribution{k} == 'N',
        fprintf(fid,'    %s%s = T_%s\r\n',parameterNames{k},char(32*ones(1,cellmaxlengthIQM(parameterNames)-length(parameterNames{k})+1)),parameterNames{k});
    elseif  IIVdistribution{k} == 'L',
        fprintf(fid,'    %s%s = EXP(T_%s)\r\n',parameterNames{k},char(32*ones(1,cellmaxlengthIQM(parameterNames)-length(parameterNames{k})+1)),parameterNames{k});
    elseif  IIVdistribution{k} == 'G',
        fprintf(fid,'    %s%s = EXP(T_%s)/(1+EXP(T_%s))\r\n',parameterNames{k},char(32*ones(1,cellmaxlengthIQM(parameterNames)-length(parameterNames{k})+1)),parameterNames{k},parameterNames{k});
    else
        error('Unknown distribution.');
    end
end
fprintf(fid,'\r\n');

%%%%%%%%%%%%%%%%%%%%%%%%%%%%%%%%%%%%%%%%%%%%%%%%%%%%%%%%%%%%%%%%%%%%%%%%%%%
% $PK - Renaming to match the used ADVAN/TRANS
%%%%%%%%%%%%%%%%%%%%%%%%%%%%%%%%%%%%%%%%%%%%%%%%%%%%%%%%%%%%%%%%%%%%%%%%%%%
fprintf(fid,'; Assigning expressions to match %s parameterization\r\n',modelADVAN);
for k=1:length(parameterNamesGeneral),
    fprintf(fid,'    %s = %s\r\n',parameterNamesGeneral{k},parameterExpressionsGeneral{k});
end
fprintf(fid,'\r\n');

%%%%%%%%%%%%%%%%%%%%%%%%%%%%%%%%%%%%%%%%%%%%%%%%%%%%%%%%%%%%%%%%%%%%%%%%%%%
% $PK - Compartment assignment, etc.
%%%%%%%%%%%%%%%%%%%%%%%%%%%%%%%%%%%%%%%%%%%%%%%%%%%%%%%%%%%%%%%%%%%%%%%%%%%

% F parameters
for k=1:length(modelinput),
    inputk = modelinput{k};
    name = inputk{1};
    CMTnr = inputk{3};
    Fexpression = inputk{4};
    fprintf(fid,'    F%d = %s     ; %s\r\n',CMTnr,Fexpression,name);
end
fprintf(fid,'\r\n');

% Lag time
for k=1:length(modelinput),
    inputk = modelinput{k};
    name = inputk{1};
    CMTnr = inputk{3};
    try
        Tlag = inputk{5};
    catch
        Tlag = [];
    end
    if ~isempty(Tlag),
        fprintf(fid,'    ALAG%d = %s     ; %s\r\n',CMTnr,Tlag,name);
    end
end
fprintf(fid,'\r\n');

% Duration for zero order absorption
for k=1:length(modelinput),
    inputk = modelinput{k};
    name = inputk{1};
    CMTnr = inputk{3};
    try
        Duration = inputk{6};
    catch
        Duration = [];
    end
    if ~isempty(Duration),
        fprintf(fid,'    D%d = %s     ; %s\r\n',CMTnr,Duration,name);
    end
end
fprintf(fid,'\r\n');

% Scaling
for k=1:length(modeloutput),
    outputk = modeloutput{k};
    name = outputk{1};
    CMTnr = outputk{2};
    Scaling = outputk{3};
    fprintf(fid,'    S%d = %s     ; %s\r\n',CMTnr,Scaling,name);
end
fprintf(fid,'\r\n');

%%%%%%%%%%%%%%%%%%%%%%%%%%%%%%%%%%%%%%%%%%%%%%%%%%%%%%%%%%%%%%%%%%%%%%%%%%
% $ERROR
%%%%%%%%%%%%%%%%%%%%%%%%%%%%%%%%%%%%%%%%%%%%%%%%%%%%%%%%%%%%%%%%%%%%%%%%%%
fprintf(fid,'$ERROR\r\n');

%%%%%%%%%%%%%%%%%%%%%%%%%%%%%%%%%%%%%%%%%%%%%%%%%%%%%%%%%%%%%%%%%%%%%%%%%%
% $ERROR - error models
%%%%%%%%%%%%%%%%%%%%%%%%%%%%%%%%%%%%%%%%%%%%%%%%%%%%%%%%%%%%%%%%%%%%%%%%%%
% Define next index for THETA parameters
if isempty(THETA_INDEX_BETA),
    THETA_INDEX_NEXT = length(parameterNames)+1;
else
    THETA_INDEX_NEXT = max(THETA_INDEX_BETA)+1;
end
THETA_ERROR_MODELS_IX = [];
THETA_ERROR_MODELS_NAME = {};
THETA_ERROR_MODELS_VALUE = [];
error_model = explodePCIQM(errorModels);

% Check if BLOQ data is to be handled in the MODEL (M3 and M4 methods)
CENS_tobehandled = 0;
if ~isempty(strfind(data.dataHeaderIdent,',CENS')),
    if ~isempty(find(dataCSV.CENS==1)),
        CENS_tobehandled = 1;
        if ~SILENT,
            disp(' ');
            disp('BLOQ - Handling in the NONMEM code:');
            disp('===================================');
            if M4,
                disp('Using the M4 method.');
            else
                disp('Using the M3 method.');
            end
            disp(' ');
        end
    end
end

fprintf(fid,'; just to avoid a NONMEM warning\r\n');
if CENS_tobehandled,
    fprintf(fid,'    CUMD  = 0 ; only needed for M4 method\r\n');
    fprintf(fid,'    CUMDZ = 0 ; only needed for M4 method\r\n');
end
fprintf(fid,'    Y     = 0.1\r\n\r\n');
  
output_parameters_project_info = {};
count = 1;
for k=1:length(modeloutput),
    outputk = modeloutput{k};
    name = outputk{1};
    CMTk = outputk{2};
    outputNumber = k;
    
    fprintf(fid,'; Error model %s (CMT=%d)\r\n',name,CMTk);
    
    textError = '';
    textError = sprintf('%s        %s     = A(%d)/S%d\r\n',textError,name,CMTk,CMTk);
    textError = sprintf('%s        IPRED  = %s\r\n',textError,name);
    textError = sprintf('%s        IRES   = DV - IPRED\r\n',textError);
    
    if strcmpi(error_model{k},'const'),
        textError = sprintf('%s        W      = THETA(%d)\r\n',textError,THETA_INDEX_NEXT); 
        THETA_ERROR_MODELS_IX(end+1) = THETA_INDEX_NEXT;
        THETA_ERROR_MODELS_NAME{end+1} = sprintf('Additive error %s',name);
        THETA_ERROR_MODELS_VALUE(end+1) = errorParam0(count);
        count = count + 1;
        THETA_INDEX_NEXT = THETA_INDEX_NEXT+1;
        output_parameters_project_info{end+1} = sprintf('error_ADD%d',outputNumber);
    elseif strcmpi(error_model{k},'prop'),
        textError = sprintf('%s        W      = THETA(%d)*IPRED\r\n',textError,THETA_INDEX_NEXT); 
        THETA_ERROR_MODELS_IX(end+1) = THETA_INDEX_NEXT;
        THETA_ERROR_MODELS_NAME{end+1} = sprintf('Proportional error %s',name);
        THETA_ERROR_MODELS_VALUE(end+1) = errorParam0(count);
        count = count + 1;
        THETA_INDEX_NEXT = THETA_INDEX_NEXT+1;
        output_parameters_project_info{end+1} = sprintf('error_PROP%d',outputNumber);
    elseif strcmpi(error_model{k},'comb1'),
        textError = sprintf('%s        W      = SQRT(THETA(%d)**2 + (THETA(%d)*IPRED)**2)\r\n',textError,THETA_INDEX_NEXT,THETA_INDEX_NEXT+1); 
        THETA_ERROR_MODELS_IX(end+1) = THETA_INDEX_NEXT;
        THETA_ERROR_MODELS_IX(end+1) = THETA_INDEX_NEXT+1;
        THETA_ERROR_MODELS_NAME{end+1} = sprintf('Additive error %s',name);
        THETA_ERROR_MODELS_NAME{end+1} = sprintf('Proportional error %s',name);
        THETA_ERROR_MODELS_VALUE(end+1) = errorParam0(count);
        count = count + 1;
        THETA_ERROR_MODELS_VALUE(end+1) = errorParam0(count);
        count = count + 1;
        THETA_INDEX_NEXT = THETA_INDEX_NEXT+2;
        output_parameters_project_info{end+1} = sprintf('error_ADD%d',outputNumber);
        output_parameters_project_info{end+1} = sprintf('error_PROP%d',outputNumber);
    else
        error('Unknown error model definition.');
    end
    textError = sprintf('%s        IWRES  = IRES/W\r\n',textError);

    % Handle different BLOQ methods if CENS column in dataset - only
    % handled if non zero elements present in CENS column
    % Reason: handling CENS=1 in M3 and M4 requires LAPLACIAN in the $EST
    % statement. To be avoided if not needed.
    
    if ~CENS_tobehandled,
        % NO CENS column in the dataset (or no 1 entries in CENS) => just use standard
        if FLAG_CMT,
            fprintf(fid,'    IF(CMT.EQ.%d) THEN\r\n',CMTk);
        else
            fprintf(fid,'    IF(YTYPE.EQ.%d) THEN\r\n',outputNumber);
        end
        fprintf(fid,'%s',textError);
        fprintf(fid,'        Y      = IPRED + W*ERR(%d)\r\n',k);
        fprintf(fid,'    ENDIF\r\n');
    else
        % CENS column in the dataset 
        
        % Handle uncensored values (CENS==0)
        if FLAG_CMT,
            fprintf(fid,'    IF(CMT.EQ.%d.AND.CENS.EQ.0) THEN\r\n',CMTk);
        else
            fprintf(fid,'    IF(YTYPE.EQ.%d.AND.CENS.EQ.0) THEN\r\n',outputNumber);
        end
        fprintf(fid,'%s',textError);
        fprintf(fid,'        ; Handle data above LLOQ\r\n');
        fprintf(fid,'        F_FLAG = 0\r\n');
        fprintf(fid,'        Y      = IPRED + W*ERR(%d)\r\n',k);
        fprintf(fid,'    ENDIF\r\n');
        
        % Handle censored BLOQ values (CENS==1) - assumption that LLOQ in DV
        
        if ~M4,
            % M3 method
            if FLAG_CMT,
                fprintf(fid,'    IF(CMT.EQ.%d.AND.CENS.EQ.1) THEN\r\n',CMTk);
            else
                fprintf(fid,'    IF(YTYPE.EQ.%d.AND.CENS.EQ.1) THEN\r\n',outputNumber);
            end
            fprintf(fid,'%s',textError);
            fprintf(fid,'        ; Handle data below LLOQ (M3 method - assuming LLOQ in DV and CENS=1)\r\n');
            fprintf(fid,'        F_FLAG = 1\r\n');
            fprintf(fid,'        Y      = PHI((DV-IPRED)/W)\r\n');
            fprintf(fid,'    ENDIF\r\n');
        else
            % M4 method
            if FLAG_CMT,
                fprintf(fid,'    IF(CMT.EQ.%d.AND.CENS.EQ.1) THEN\r\n',CMTk);
            else
                fprintf(fid,'    IF(YTYPE.EQ.%d.AND.CENS.EQ.1) THEN\r\n',outputNumber);
            end
            fprintf(fid,'%s',textError);
            fprintf(fid,'        ; Handle data below LLOQ (M4 method - assuming LLOQ in DV and CENS=1)\r\n');
            fprintf(fid,'        F_FLAG = 1\r\n');
            fprintf(fid,'        CUMD   = PHI((DV-IPRED)/W)\r\n');
            fprintf(fid,'        CUMDZ  = PHI(-IPRED/W)\r\n');
            fprintf(fid,'        Y      = (CUMD-CUMDZ)/(1-CUMDZ)\r\n');
            fprintf(fid,'    ENDIF\r\n');
        end
    end
    fprintf(fid,'\r\n');
end

%%%%%%%%%%%%%%%%%%%%%%%%%%%%%%%%%%%%%%%%%%%%%%%%%%%%%%%%%%%%%%%%%%%%%%%%%%
% Assign variables to report in tables
%%%%%%%%%%%%%%%%%%%%%%%%%%%%%%%%%%%%%%%%%%%%%%%%%%%%%%%%%%%%%%%%%%%%%%%%%%

% ETAs:
fprintf(fid,'; Assign variables to report in tables\r\n');
for k=1:length(parameterNames),
    fprintf(fid,'    ETA_%s%s = ETA(%d)\r\n',parameterNames{k},char(32*ones(1,cellmaxlengthIQM(parameterNames)-length(parameterNames{k})+1)),k);
end
fprintf(fid,'\r\n');

%%%%%%%%%%%%%%%%%%%%%%%%%%%%%%%%%%%%%%%%%%%%%%%%%%%%%%%%%%%%%%%%%%%%%%%%%%
% $THETA for model parameters
%%%%%%%%%%%%%%%%%%%%%%%%%%%%%%%%%%%%%%%%%%%%%%%%%%%%%%%%%%%%%%%%%%%%%%%%%%
fprintf(fid,'$THETA\r\n');

fprintf(fid,'; Model parameters\r\n');

THETA_GUESS0_STRING = {};
PARAM_TRANSNAME_STRING = {};
PARAM_INVTRANSNAME_STRING = {};
initialGuess_noTrans = [];
for k=1:length(parameterNames),
    initialGuess = POPvalues0(k);
    initialGuess_noTrans(k) = POPvalues0(k);
    if IIVdistribution{k} == 'N',
        initialGuess = initialGuess;
        if POPestimate(k),
            if initialGuess == 0,
                initialGuess = 0.01;
            end
        end
        PARAM_INVTRANSNAME_STRING{k} = '(psi)';
        PARAM_TRANSNAME_STRING{k} = '(phi)';
    elseif IIVdistribution{k} == 'L';
        initialGuess = log(initialGuess);
        if POPestimate(k),
            if initialGuess == 0,
                initialGuess = 0.01;
            end
        end
        PARAM_INVTRANSNAME_STRING{k} = 'log(psi)';
        PARAM_TRANSNAME_STRING{k} = 'exp(phi)';
    elseif IIVdistribution{k} == 'G',
        initialGuess = log(initialGuess/(1-initialGuess));
        if POPestimate(k),
            if initialGuess == 0,
                initialGuess = 0.01;
            end
        end
        PARAM_INVTRANSNAME_STRING{k} = 'log(psi./(1-psi))';
        PARAM_TRANSNAME_STRING{k} = 'exp(phi)./(1+exp(phi))';
    else
        error('Unknown parameter transformation.');
    end
    THETA_GUESS0_STRING{k} = sprintf('%1.3g',initialGuess);
    % Check if parameter fixed or not
    if POPestimate(k) == 0,
        THETA_GUESS0_STRING{k} = [THETA_GUESS0_STRING{k} '  FIX'];
    end
end    

for k=1:length(parameterNames),
    texttext = strrep(PARAM_INVTRANSNAME_STRING{k},'psi',parameterNames{k});
    fprintf(fid,'    %s%s ; %d %s (%1.3g)\r\n',THETA_GUESS0_STRING{k},char(32*ones(1,cellmaxlengthIQM(THETA_GUESS0_STRING)-length(THETA_GUESS0_STRING{k})+1)),k,texttext,initialGuess_noTrans(k));
end
fprintf(fid,'\r\n');

%%%%%%%%%%%%%%%%%%%%%%%%%%%%%%%%%%%%%%%%%%%%%%%%%%%%%%%%%%%%%%%%%%%%%%%%%%
% $THETA for continuous covariate parameters
%%%%%%%%%%%%%%%%%%%%%%%%%%%%%%%%%%%%%%%%%%%%%%%%%%%%%%%%%%%%%%%%%%%%%%%%%%
THETA_INDEX_BETA_cov = THETA_INDEX_BETA(cov_type_continuous==1);
beta_parameters_cov  = beta_parameters(cov_type_continuous==1);

if ~isempty(COVestimate) && ~isempty(THETA_INDEX_BETA_cov),
    fprintf(fid,'; Continuous covariate model parameters\r\n');
    count = 1;
    for kparam=1:length(COVestimate),
        for kcov=1:length(COVestimate{kparam}),
            estimate = COVestimate{kparam}(kcov);
            value    = covariateModelValues{kparam}(kcov);
            cov      = covariateModel{kparam}{kcov+1};
            if ismember(cov,covNames),
                % Only handle if covariate member iof continuous covariates
                index    = THETA_INDEX_BETA_cov(count);
                param    = beta_parameters_cov{count};
                count    = count+1;
                if estimate,
                    if value==0,
                        value = 0.01;
                    end
                    fprintf(fid,'    %g ; %d %s\r\n',value,index,param);
                else
                    fprintf(fid,'    %g FIX ; %d %s\r\n',value,index,param);
                end
            end
        end
    end
    fprintf(fid,'\r\n');
end

%%%%%%%%%%%%%%%%%%%%%%%%%%%%%%%%%%%%%%%%%%%%%%%%%%%%%%%%%%%%%%%%%%%%%%%%%%
% $THETA for categorical covariate parameters
%%%%%%%%%%%%%%%%%%%%%%%%%%%%%%%%%%%%%%%%%%%%%%%%%%%%%%%%%%%%%%%%%%%%%%%%%%
THETA_INDEX_BETA_cat = THETA_INDEX_BETA(cov_type_continuous==0);
beta_parameters_cat  = beta_parameters(cov_type_continuous==0);
covcov_cat           = covcov(cov_type_continuous==0);
covparam_cat         = covparam(cov_type_continuous==0);

if ~isempty(COVestimate) &&  ~isempty(THETA_INDEX_BETA_cat),
    fprintf(fid,'; Categorical covariate model parameters\r\n');
    for k=1:length(THETA_INDEX_BETA_cat),
        % Get parameter name
        param = covparam_cat{k};
        % Get covariate name
        cov = covcov_cat{k};
        
        % Find index of parameter in covariateModel
        covModelAllParam = {};
        for k2=1:length(covariateModel),
            covModelAllParam{end+1} = covariateModel{k2}{1};
        end
        ixparam = strmatchIQM(param,covModelAllParam,'exact');
        
        % Find index of cov in covariateModel{ixparam}
        ixcov = strmatchIQM(cov,covariateModel{ixparam},'exact');
        
        % Is this covariate estimated?
        estimate = COVestimate{ixparam}(ixcov-1);
        
        % Which is the value
        value = covariateModelValues{ixparam}(ixcov-1);
        
        % Write out
        if estimate,
            if value == 0,
                value = 0.01;
            end
            fprintf(fid,'    %g ; %d %s\r\n',value,THETA_INDEX_BETA_cat(k),beta_parameters_cat{k});
        else
            fprintf(fid,'    %g FIX ; %d %s\r\n',value,THETA_INDEX_BETA_cat(k),beta_parameters_cat{k});
        end
    end
    fprintf(fid,'\r\n');
end

%%%%%%%%%%%%%%%%%%%%%%%%%%%%%%%%%%%%%%%%%%%%%%%%%%%%%%%%%%%%%%%%%%%%%%%%%%
% $THETA for error model parameters
%%%%%%%%%%%%%%%%%%%%%%%%%%%%%%%%%%%%%%%%%%%%%%%%%%%%%%%%%%%%%%%%%%%%%%%%%%
fprintf(fid,'; Error model parameters\r\n');
for k=1:length(THETA_ERROR_MODELS_IX),
    fprintf(fid,'    %g%s ; %d %s\r\n',THETA_ERROR_MODELS_VALUE(k),char(32*ones(1,cellmaxlengthIQM(THETA_GUESS0_STRING)-length('1')+1)),THETA_ERROR_MODELS_IX(k),THETA_ERROR_MODELS_NAME{k});
end
fprintf(fid,'\r\n');

%%%%%%%%%%%%%%%%%%%%%%%%%%%%%%%%%%%%%%%%%%%%%%%%%%%%%%%%%%%%%%%%%%%%%%%%%%
% $OMEGA
% Using standard deviations and correlations
%
% $OMEGA STANDARD CORRELATION BLOCK(2)
% 0.8
% -0.394 0.762
%
% or:
% $OMEGA
% 0.8 STANDARD
% 0.5 STANDARD
%
%% %%%%%%%%%%%%%%%%%%%%%%%%%%%%%%%%%%%%%%%%%%%%%%%%%%%%%%%%%%%%%%%%%%%%%%%%
	
if strcmp(lower(covarianceModel),'diagonal') || isempty(covarianceModel),
    fprintf(fid,'$OMEGA\r\n');
    OMEGA_GUESS0_STRING = {};
    for k=1:length(parameterNames),
        if IIVestimate(k) == 0,
            % Set IIV value to 0 and FIX
            OMEGA_GUESS0_STRING{k} = sprintf('0 STANDARD FIX');
        elseif IIVestimate(k) == 1,
            value = IIVvalues0(k);
            if value == 0,
                value = 0.1;
            end
            % Set IIV value
%             OMEGA_GUESS0_STRING{k} = sprintf('%1.2g',(value)^2); % Convert IIV values from STD to VAR
            OMEGA_GUESS0_STRING{k} = sprintf('%1.2g STANDARD',value); % USE STD
        elseif IIVestimate(k) == 2,
            % Set IIV value and FIX
%             OMEGA_GUESS0_STRING{k} = sprintf('%1.2g  FIX',(IIVvalues0(k))^2); % Convert IIV values from STD to VAR
            OMEGA_GUESS0_STRING{k} = sprintf('%1.2g STANDARD FIX',IIVvalues0(k)); % Convert IIV values from STD to VAR
        end
    end
    for k=1:length(parameterNames),
        fprintf(fid,'    %s%s ; %d %s\r\n',OMEGA_GUESS0_STRING{k},char(32*ones(1,cellmaxlengthIQM(OMEGA_GUESS0_STRING)-length(OMEGA_GUESS0_STRING{k})+1)),k,parameterNames{k});
    end
else
    % Handle the covariances ... block by block
    terms = explodePCIQM(covarianceModel,',','{','}');
    for k=1:length(terms),
        block = terms{k};
        block = strrep(block,'{','');
        block = strrep(block,'}','');
        block = explodePCIQM(block);
        ix_parameters = [];
        for k2=1:length(block),
            ix_parameters(end+1) = strmatchIQM(block{k2},parameterNames,'exact');
        end
        % Need to reorder each block to match the order of the parameters
        % in param_est.name. It already has been made sure that they are
        % sequential.
        ix_parameters_ordered = sort(ix_parameters,'ascend');
        % Construct the block text
        blockText = sprintf('$OMEGA STANDARD CORRELATION BLOCK(%d)\r\n',length(block));
        blockMatrix = 0.1*ones(length(ix_parameters_ordered));
        for k=1:length(ix_parameters_ordered),
            value = IIVvalues0(ix_parameters_ordered(k));
            if value == 0,
                value = 0.1;
            end
            blockMatrix(k,k) = value; % No need to convert, since in STD
        end
        for krow=1:length(block),
            for kcol=1:krow,
                blockText = sprintf('%s    %1.2g',blockText,blockMatrix(krow,kcol));
            end
            blockText = sprintf('%s    ; %d %s',blockText,ix_parameters_ordered(krow),parameterNames{ix_parameters_ordered(krow)});
            blockText = sprintf('%s\r\n',blockText);
        end
        fprintf(fid,'%s\r\n',blockText);
    end
    
    % Finally find the parameters that have not been handled yet by the
    % block things ...
    x = strrep(covarianceModel,'{','');
    x = strrep(x,'}','');
    terms = explodePCIQM(x);
    missingParam = setdiff(parameterNames,terms);
    % These are not in the right order ...
    ix_parameters = [];
    for k2=1:length(missingParam),
        ix_parameters(end+1) = strmatchIQM(missingParam{k2},parameterNames,'exact');
    end
    % Need to reorder according to their appearance in the model
    % It already has been made sure that they are sequential.
    ix_parameters_ordered = sort(ix_parameters,'ascend');
    
    if ~isempty(missingParam),
        fprintf(fid,'$OMEGA\r\n');
    end
    OMEGA_GUESS0_STRING = {};
    for k=1:length(missingParam),
        if IIVestimate(ix_parameters_ordered(k)) == 0,
            % Set IIV value to 0 and FIX
            OMEGA_GUESS0_STRING{k} = sprintf('0 STANDARD FIX');
        elseif IIVestimate(ix_parameters_ordered(k)) == 1,
            value = IIVvalues0(ix_parameters_ordered(k));
            if value == 0,
                value = 0.1;
            end
            % Set IIV value
            OMEGA_GUESS0_STRING{k} = sprintf('%1.2g STANDARD',value); % Need to convert from STD to VAR
        elseif IIVestimate(ix_parameters_ordered(k)) == 2,
            % Set IIV value and FIX
            OMEGA_GUESS0_STRING{k} = sprintf('%1.2g STANDARD FIX',IIVvalues0(ix_parameters_ordered(k))); % Need to convert from STD to VAR
        end
    end    
    for k=1:length(missingParam),
        fprintf(fid,'    %s%s ; %d %s\r\n',OMEGA_GUESS0_STRING{k},char(32*ones(1,cellmaxlengthIQM(OMEGA_GUESS0_STRING)-length(OMEGA_GUESS0_STRING{k})+1)),ix_parameters_ordered(k),parameterNames{ix_parameters_ordered(k)});
    end
end
fprintf(fid,'\r\n');

%%%%%%%%%%%%%%%%%%%%%%%%%%%%%%%%%%%%%%%%%%%%%%%%%%%%%%%%%%%%%%%%%%%%%%%%%%
% $SIGMA
%%%%%%%%%%%%%%%%%%%%%%%%%%%%%%%%%%%%%%%%%%%%%%%%%%%%%%%%%%%%%%%%%%%%%%%%%%
fprintf(fid,'$SIGMA\r\n');
for k=1:length(modeloutput),
    fprintf(fid,'    1 FIX\r\n');
end   
fprintf(fid,'\r\n');

%%%%%%%%%%%%%%%%%%%%%%%%%%%%%%%%%%%%%%%%%%%%%%%%%%%%%%%%%%%%%%%%%%%%%%%%%%
% $ESTIMATION
%%%%%%%%%%%%%%%%%%%%%%%%%%%%%%%%%%%%%%%%%%%%%%%%%%%%%%%%%%%%%%%%%%%%%%%%%%
% Need to add 'LAPLACIAN NUMERICAL SLOW' as arguments for $EST definitions
% with INTERACTION if M3 or M4 method handled (CENS_tobehandled=1).
if CENS_tobehandled==1,
    addTEXT_INTERACTION = 'LAPLACIAN NUMERICAL SLOW';
else
    addTEXT_INTERACTION = '';
end

% Check if ITS done as first method
if ITS,
    % ITS
    if strcmp(upper(METHOD),'FO') || strcmp(upper(METHOD),'FOCE'),
        text = sprintf('$ESTIMATION METHOD=ITS NOINTERACTION NOABORT NITER=%d SIGDIGITS=%d PRINT=%d\r\n',ITS_ITERATIONS,SIGDIGITS,PRINT);
    else
        text = sprintf('$ESTIMATION METHOD=ITS INTERACTION %s NOABORT NITER=%d SIGDIGITS=%d PRINT=%d\r\n',addTEXT_INTERACTION,ITS_ITERATIONS,SIGDIGITS,PRINT);
    end
    fprintf(fid,'%s\r\n',wrapRowTextIQM(text,80,12));
end    

% Then the "Main" Method
if strcmp(upper(METHOD),'FO'),
    % FO
    text = sprintf('$ESTIMATION METHOD=ZERO NOINTERACTION NOABORT MAXEVAL=%d CTYPE=4 POSTHOC SIGDIGITS=%d PRINT=%d\r\n',MAXEVAL,SIGDIGITS,PRINT);
    fprintf(fid,'%s\r\n',wrapRowTextIQM(text,80,12));
elseif strcmp(upper(METHOD),'FOCE'),
    % FOCE
    text = sprintf('$ESTIMATION METHOD=CONDITIONAL NOINTERACTION NOABORT MAXEVAL=%d CTYPE=4 POSTHOC SIGDIGITS=%d PRINT=%d\r\n',MAXEVAL,SIGDIGITS,PRINT);
    fprintf(fid,'%s\r\n',wrapRowTextIQM(text,80,12));
elseif strcmp(upper(METHOD),'FOCEI'),
    % FOCEI
    text = sprintf('$ESTIMATION METHOD=CONDITIONAL INTERACTION %s NOABORT MAXEVAL=%d CTYPE=4 POSTHOC SIGDIGITS=%d PRINT=%d\r\n',addTEXT_INTERACTION,MAXEVAL,SIGDIGITS,PRINT);
    fprintf(fid,'%s\r\n',wrapRowTextIQM(text,80,12));
elseif strcmp(upper(METHOD),'SAEM'),
    % SAEM
    text = sprintf('$ESTIMATION METHOD=SAEM INTERACTION %s NOABORT NBURN=%d NITER=%d ISAMPLE=%d CONSTRAIN=1 CTYPE=0 SEED=%d POSTHOC SIGDIGITS=%d PRINT=%d\r\n',addTEXT_INTERACTION,K1,K2,NRCHAINS,SEED,SIGDIGITS,PRINT);
    fprintf(fid,'%s\r\n',wrapRowTextIQM(text,80,12));
else
    error('Unknown estimation method.');
end

% Then check if importance sampling to be done for objective function evaluation
if IMPORTANCESAMPLING,
%     text = sprintf('$ESTIMATION METHOD=IMP NOABORT EONLY=1 ISAMPLE=1000 NITER=%d MAPITER=0 SIGDIGITS=%d PRINT=%d',IMP_ITERATIONS,SIGDIGITS,PRINT);
    text = sprintf('$ESTIMATION METHOD=IMP INTERACTION %s NOABORT EONLY=1 ISAMPLE=1000 NITER=%d MAPITER=0 SIGDIGITS=%d PRINT=%d',addTEXT_INTERACTION,IMP_ITERATIONS,SIGDIGITS,PRINT);
    fprintf(fid,'%s\r\n',wrapRowTextIQM(text,80,12));
end

fprintf(fid,'\r\n');


%%%%%%%%%%%%%%%%%%%%%%%%%%%%%%%%%%%%%%%%%%%%%%%%%%%%%%%%%%%%%%%%%%%%%%%%%%
% $COVARIANCE
%%%%%%%%%%%%%%%%%%%%%%%%%%%%%%%%%%%%%%%%%%%%%%%%%%%%%%%%%%%%%%%%%%%%%%%%%%
fprintf(fid,'$COVARIANCE UNCONDITIONAL MATRIX=S\r\n');
fprintf(fid,'\r\n');

%%%%%%%%%%%%%%%%%%%%%%%%%%%%%%%%%%%%%%%%%%%%%%%%%%%%%%%%%%%%%%%%%%%%%%%%%%
% Define FORMAT for all TABLEs
%%%%%%%%%%%%%%%%%%%%%%%%%%%%%%%%%%%%%%%%%%%%%%%%%%%%%%%%%%%%%%%%%%%%%%%%%%
FORMAT = 's1PG15.6';

%%%%%%%%%%%%%%%%%%%%%%%%%%%%%%%%%%%%%%%%%%%%%%%%%%%%%%%%%%%%%%%%%%%%%%%%%%
% $TABLE similar to predictions.txt in MONOLIX 
%%%%%%%%%%%%%%%%%%%%%%%%%%%%%%%%%%%%%%%%%%%%%%%%%%%%%%%%%%%%%%%%%%%%%%%%%%
if strcmp(METHOD,'FO'),
    text = sprintf('$TABLE ID TIME TIME2 YTYPE MDV EVID DV CENS IPRED IRES IWRES NPDE NPRED=XPRED  NRES=XRES  NWRES=XWRES  NOPRINT ONEHEADER NOAPPEND FILE=project.pred FORMAT=%s',FORMAT);
elseif strcmp(METHOD,'FOCE'), 
    text = sprintf('$TABLE ID TIME TIME2 YTYPE MDV EVID DV CENS IPRED IRES IWRES NPDE NPRED=XPRED  CRES=XRES  CWRES=XWRES  NOPRINT ONEHEADER NOAPPEND FILE=project.pred FORMAT=%s',FORMAT);
elseif strcmp(METHOD,'FOCEI'),
    text = sprintf('$TABLE ID TIME TIME2 YTYPE MDV EVID DV CENS IPRED IRES IWRES NPDE CPREDI=XPRED CRESI=XRES CWRESI=XWRES NOPRINT ONEHEADER NOAPPEND FILE=project.pred FORMAT=%s',FORMAT);
elseif strcmp(METHOD,'SAEM'),
    text = sprintf('$TABLE ID TIME TIME2 YTYPE MDV EVID DV CENS IPRED IRES IWRES NPDE EPRED=XPRED  ERES=XRES  EWRES=XWRES  NOPRINT ONEHEADER NOAPPEND FILE=project.pred FORMAT=%s ESAMPLE=1000 SEED=%d',FORMAT,SEED);
else
    error('Unknown method');
end
text = wrapRowTextIQM(text,80,7);
% Print out table command
fprintf(fid,'%s\r\n',text);
fprintf(fid,'\r\n');
  
%%%%%%%%%%%%%%%%%%%%%%%%%%%%%%%%%%%%%%%%%%%%%%%%%%%%%%%%%%%%%%%%%%%%%%%%%%
% $TABLE similar to indiv_eta.txt in MONOLIX - include all covariates
% in the dataset
%%%%%%%%%%%%%%%%%%%%%%%%%%%%%%%%%%%%%%%%%%%%%%%%%%%%%%%%%%%%%%%%%%%%%%%%%%
text = 'ID';
for k=1:length(parameterNames),
    text = sprintf('%s ETA_%s',text,parameterNames{k});
end
% Add covariates
for k=1:length(covNames),
    text = sprintf('%s %s',text,covNames{k});
end
for k=1:length(catNames),
    text = sprintf('%s %s',text,catNames{k});
end
% Create the full table command
text = sprintf('$TABLE %s NOPRINT ONEHEADER FIRSTONLY NOAPPEND FILE=project.eta FORMAT=%s',text,FORMAT);
text = wrapRowTextIQM(text,80,7);
% Print out table command
fprintf(fid,'%s\r\n',text);
fprintf(fid,'\r\n');

%%%%%%%%%%%%%%%%%%%%%%%%%%%%%%%%%%%%%%%%%%%%%%%%%%%%%%%%%%%%%%%%%%%%%%%%%%
% $TABLE similar to indiv_parameters.txt in MONOLIX - include all covariates
% in the dataset - also include the regression parameters
%%%%%%%%%%%%%%%%%%%%%%%%%%%%%%%%%%%%%%%%%%%%%%%%%%%%%%%%%%%%%%%%%%%%%%%%%%
text = 'ID';
for k=1:length(parameterNames),
    text = sprintf('%s %s',text,parameterNames{k});
end
% Add covariates
for k=1:length(covNames),
    text = sprintf('%s %s',text,covNames{k});
end
for k=1:length(catNames),
    text = sprintf('%s %s',text,catNames{k});
end
% Create the full table command
text = sprintf('$TABLE %s NOPRINT ONEHEADER FIRSTONLY NOAPPEND FILE=project.indiv FORMAT=%s',text,FORMAT);
text = wrapRowTextIQM(text,80,7);
% Print out table command
fprintf(fid,'%s\r\n',text);
fprintf(fid,'\r\n');

%%%%%%%%%%%%%%%%%%%%%%%%%%%%%%%%%%%%%%%%%%%%%%%%%%%%%%%%%%%%%%%%%%%%%%%%%%%
% Close file and change out of project path
%%%%%%%%%%%%%%%%%%%%%%%%%%%%%%%%%%%%%%%%%%%%%%%%%%%%%%%%%%%%%%%%%%%%%%%%%%%
fclose(fid);

%%%%%%%%%%%%%%%%%%%%%%%%%%%%%%%%%%%%%%%%%%%%%%%%%%%%%%%%%%%%%%%%%%%%%%%%%%%
%% Construct PROJECT_HEADER_PLACEHOLDER information
%%%%%%%%%%%%%%%%%%%%%%%%%%%%%%%%%%%%%%%%%%%%%%%%%%%%%%%%%%%%%%%%%%%%%%%%%%%

PROJECT_INFO_TEXT = '';

% Method
METHOD_ALL = METHOD;
if ITS,
    METHOD_ALL = ['ITS,' METHOD_ALL];
end
if IMPORTANCESAMPLING,
    METHOD_ALL = [METHOD_ALL ',IMP'];
end
METHOD_info = sprintf('; METHOD              = ''%s''\r\n',METHOD_ALL);
PROJECT_INFO_TEXT = sprintf('%s%s',PROJECT_INFO_TEXT,METHOD_info);

% Data location
DATA_info = sprintf('; DATA                = ''%s''\r\n',strrep(fullfile(dataRelPathFromProject,dataFileName),'\','/'));
PROJECT_INFO_TEXT = sprintf('%s%s',PROJECT_INFO_TEXT,DATA_info);

% DOSINGTYPES
DOSINGTYPES = {};
for k=1:length(modelinput),
    DOSINGTYPES{end+1} = modelinput{k}{2};
end
x = sprintf('%s,',DOSINGTYPES{:});
DOSINGTYPES_info = sprintf('; DOSINGTYPES         = ''%s''\r\n',x(1:end-1));
PROJECT_INFO_TEXT = sprintf('%s%s',PROJECT_INFO_TEXT,DOSINGTYPES_info);

% covNames
x = sprintf('%s,',covNames{:});
COVNAMES_info = sprintf('; COVNAMES            = ''%s''\r\n',x(1:end-1));
PROJECT_INFO_TEXT = sprintf('%s%s',PROJECT_INFO_TEXT,COVNAMES_info);

% catNames
x = sprintf('%s,',catNames{:});
CATNAMES_info = sprintf('; CATNAMES            = ''%s''\r\n',x(1:end-1));
PROJECT_INFO_TEXT = sprintf('%s%s',PROJECT_INFO_TEXT,CATNAMES_info);

% Regression parameters
REGRESSNAMES_info = sprintf('; REGRESSIONNAMES     = ''''\r\n');
PROJECT_INFO_TEXT = sprintf('%s%s',PROJECT_INFO_TEXT,REGRESSNAMES_info);

% Outputs
x = cell(1,length(modeloutput));
for k=1:length(modeloutput),
    x{k} = modeloutput{k}{1};
end
y = '';
for k=1:length(x),
    y = sprintf('%s%s,',y,x{k});
end
y = y(1:end-1);
OUTPUTS_info = sprintf('; OUTPUTS             = ''%s''\r\n',y);
PROJECT_INFO_TEXT = sprintf('%s%s',PROJECT_INFO_TEXT,OUTPUTS_info);

% Error models
ERRORMODELS_info = sprintf('; ERRORMODELS         = ''%s''\r\n',errorModels);
PROJECT_INFO_TEXT = sprintf('%s%s',PROJECT_INFO_TEXT,ERRORMODELS_info);

% ERRORNAMES
x = sprintf('%s,',output_parameters_project_info{:});
ERRORNAMES_info = sprintf('; ERRORNAMES          = ''%s''\r\n',x(1:end-1));
PROJECT_INFO_TEXT = sprintf('%s%s',PROJECT_INFO_TEXT,ERRORNAMES_info);

% PARAMNAMES
x = sprintf('%s,',parameterNames{:});
PARAMNAMES_info = sprintf('; PARAMNAMES          = ''%s''\r\n',x(1:end-1));
PROJECT_INFO_TEXT = sprintf('%s%s',PROJECT_INFO_TEXT,PARAMNAMES_info);

% PARAMTRANS
x = sprintf('%s,',PARAM_TRANSNAME_STRING{:});
PARAMTRANS_info = sprintf('; PARAMTRANS          = ''%s''\r\n',x(1:end-1));
PROJECT_INFO_TEXT = sprintf('%s%s',PROJECT_INFO_TEXT,PARAMTRANS_info);

% PARAMINVTRANS
x = sprintf('%s,',PARAM_INVTRANSNAME_STRING{:});
PARAMINVTRANS_info = sprintf('; PARAMINVTRANS       = ''%s''\r\n',x(1:end-1));
PROJECT_INFO_TEXT = sprintf('%s%s',PROJECT_INFO_TEXT,PARAMINVTRANS_info);

% COVARIATENAMES
COVARIATENAMES = [covariateMedianNames,covariateCATNames];
x = sprintf('%s,',COVARIATENAMES{:});
COVARIATENAMES_info = sprintf('; COVARIATENAMES      = ''%s''\r\n',x(1:end-1));
PROJECT_INFO_TEXT = sprintf('%s%s',PROJECT_INFO_TEXT,COVARIATENAMES_info);

% COVARIATESUSED
COVARIATESUSED = setdiff(explodePCIQM(strrep(strrep(options.covariateModel,'{',''),'}','')),parameterNames);
x = sprintf('%s,',COVARIATESUSED{:});
COVARIATESUSED_info = sprintf('; COVARIATESUSED      = ''%s''\r\n',x(1:end-1));
PROJECT_INFO_TEXT = sprintf('%s%s',PROJECT_INFO_TEXT,COVARIATESUSED_info);

% BETACOVNAMES
x = sprintf('%s,',beta_parameters_cov_project_info{:});
BETACOVNAMES_info = sprintf('; BETACOVNAMES        = ''%s''\r\n',x(1:end-1));
PROJECT_INFO_TEXT = sprintf('%s%s',PROJECT_INFO_TEXT,BETACOVNAMES_info);

% BETACOVTRANS
x = sprintf('%s,',COV_transformation_info{:});
BETACOVTRANS_info = sprintf('; BETACOVTRANS        = ''%s''\r\n',x(1:end-1));
PROJECT_INFO_TEXT = sprintf('%s%s',PROJECT_INFO_TEXT,BETACOVTRANS_info);

% BETACATNAMES
x = sprintf('%s,',beta_parameters_cat_project_info{:});
BETACATNAMES_info = sprintf('; BETACATNAMES        = ''%s''\r\n',x(1:end-1));
PROJECT_INFO_TEXT = sprintf('%s%s',PROJECT_INFO_TEXT,BETACATNAMES_info);

% BETACATREFERENCE
x = ''; for k=1:length(CAT_reference_info), x=sprintf('%s%g,',x,CAT_reference_info{k}); end
BETACATREFERENCE_info = sprintf('; BETACATREFERENCE    = ''%s''\r\n',x(1:end-1));
PROJECT_INFO_TEXT = sprintf('%s%s',PROJECT_INFO_TEXT,BETACATREFERENCE_info);

% BETACATCATEGORIES
x = ''; 
for k=1:length(CAT_categories_info), 
    x = [x '['];
    x2 = '';
    x2 = sprintf('%d ',CAT_categories_info{k});
    x = [x x2(1:end-1) '],'];
end
BETACATCATEGORIES_info = sprintf('; BETACATCATEGORIES   = ''%s''\r\n',x(1:end-1));
PROJECT_INFO_TEXT = sprintf('%s%s',PROJECT_INFO_TEXT,BETACATCATEGORIES_info);

% ALL THETANAMES
x = [parameterNames beta_parameters output_parameters_project_info];
y = sprintf('%s,',x{:});
THETANAMES_info = sprintf('; THETANAMES          = ''%s''\r\n',y(1:end-1));
PROJECT_INFO_TEXT = sprintf('%s%s',PROJECT_INFO_TEXT,THETANAMES_info);

% THETAESTIMATE
% Add theta for parameters
PARAM_info = sprintf('%d,',POPestimate);
% Add theta for covariates
COVCAT_info = sprintf('%d,',COVCATestimate_info);
if isempty(COVCATestimate_info),
    COVCAT_info = [];
end
% Add theta for error models
x = ones(1,length(output_parameters_project_info));
ERROR_info = sprintf('%d,',x);
% Combine
ESTIMATE_info = strtrim([PARAM_info COVCAT_info ERROR_info]);
% Create text
THETAESTIMATE_info = sprintf('; THETAESTIMATE       = ''%s''\r\n',ESTIMATE_info(1:end-1));
PROJECT_INFO_TEXT = sprintf('%s%s',PROJECT_INFO_TEXT,THETAESTIMATE_info);

% ALL ETANAMES (should be same as PARAMNAMES)
x = sprintf('omega(%s),',parameterNames{:});
ETANAMES_info = sprintf('; ETANAMES            = ''%s''\r\n',x(1:end-1));
PROJECT_INFO_TEXT = sprintf('%s%s',PROJECT_INFO_TEXT,ETANAMES_info);

% ETAESTIMATE
ETAESTIMATE = sprintf('%d,',IIVestimate); 
ETAESTIMATE_info = sprintf('; ETAESTIMATE         = ''%s''\r\n',ETAESTIMATE(1:end-1));
PROJECT_INFO_TEXT = sprintf('%s%s',PROJECT_INFO_TEXT,ETAESTIMATE_info);

% ALL CORRNAMES 
cov = explodePCIQM(covarianceModel,',','{','}');
text = '';
for k=1:length(cov),
    covk = strrep(strrep(cov{k},'{',''),'}','');
    covk = explodePCIQM(covk);
    for k1=1:length(covk),
        for k2=1:k1,
            if k1~=k2,
                text = sprintf('%scorr(%s,%s),',text,covk{k2},covk{k1});
            end
        end
    end
end
CORR_info = sprintf('; CORRELATIONNAMES    = ''%s''\r\n',text(1:end-1));
PROJECT_INFO_TEXT = sprintf('%s%s',PROJECT_INFO_TEXT,CORR_info);

% CORRESTIMATE
if ~isempty(text),
    CORRestimate = ones(1,length(explodePCIQM(text(1:end-1))));
    x = sprintf('%d,',CORRestimate); 
    CORRESTIMATE_info = sprintf('; CORRESTIMATE        = ''%s''\r\n',x(1:end-1));
else
    CORRestimate = 0;
    CORRESTIMATE_info = sprintf('; CORRESTIMATE        = ''''\r\n');
end
PROJECT_INFO_TEXT = sprintf('%s%s',PROJECT_INFO_TEXT,CORRESTIMATE_info);

% Get and store number of observations in the data
% Remove MDV=1 records
x = dataCSV(dataCSV.MDV==0,:);
% Remove CMT>nrOUTPUTS or YTYPE>nrOUTPUT
nrOUTPUTS = 1;
x(x.YTYPE > nrOUTPUTS,:) = [];

% Write out number of observations
nOBS = height(x);
NROBS_info = sprintf('; NROBSERVATIONS      = ''%d''\r\n',nOBS);
PROJECT_INFO_TEXT = sprintf('%s%s',PROJECT_INFO_TEXT,NROBS_info);

% Determine the number of estimated parameters (THETA and ETA)
NRPARAMETERS_ESTIMATED = sum(eval(['[' ESTIMATE_info(1:end-1) ']']))+sum(eval(['[' ETAESTIMATE(1:end-1) ']'])==1)+sum(CORRestimate);
NRPARAMETERS_ESTIMATED_info = sprintf('; NRPARAM_ESTIMATED   = ''%d''\r\n',NRPARAMETERS_ESTIMATED);
PROJECT_INFO_TEXT = sprintf('%s%s',PROJECT_INFO_TEXT,NRPARAMETERS_ESTIMATED_info);

% Info about residual names depending on the selected method
RESIDUAL_NAMES_USED = sprintf('; RESIDUAL_NAMES_USED = ''XPRED,XRES,XWRES''\r\n');
if strcmp(METHOD,'FO'),
    RESIDUAL_NAMES_ORIG = sprintf('; RESIDUAL_NAMES_ORIG = ''NPRED,NRES,NWRES''\r\n');
elseif strcmp(METHOD,'FOCE'), 
    RESIDUAL_NAMES_ORIG = sprintf('; RESIDUAL_NAMES_ORIG = ''NPRED,CRES,CWRES''\r\n');
elseif strcmp(METHOD,'FOCEI'),
    RESIDUAL_NAMES_ORIG = sprintf('; RESIDUAL_NAMES_ORIG = ''CPREDI,CRESI,CWRESI''\r\n');
elseif strcmp(METHOD,'SAEM'),
    RESIDUAL_NAMES_ORIG = sprintf('; RESIDUAL_NAMES_ORIG = ''EPRED,ERES,EWRES''\r\n');
end
PROJECT_INFO_TEXT = sprintf('%s%s',PROJECT_INFO_TEXT,RESIDUAL_NAMES_USED);
PROJECT_INFO_TEXT = sprintf('%s%s',PROJECT_INFO_TEXT,RESIDUAL_NAMES_ORIG);

%%%%%%%%%%%%%%%%%%%%%%%%%%%%%%%%%%%%%%%%%%%%%%%%%%%%%%%%%%%%%%%%%%%%%%%%%%%
%% Replace PROJECT_HEADER_PLACEHOLDER
%%%%%%%%%%%%%%%%%%%%%%%%%%%%%%%%%%%%%%%%%%%%%%%%%%%%%%%%%%%%%%%%%%%%%%%%%%%
content = fileread('project.nmctl');
content = strrep(content,'PROJECT_HEADER_PLACEHOLDER',strtrim(PROJECT_INFO_TEXT));
x = [parameterNames beta_parameters output_parameters_project_info]; % get theta names
content = strrep(content,'$SIZES LTH=XXX',sprintf('$SIZES LTH=%d',length(x)));
fid = fopen('project.nmctl','w');
fprintf(fid,'%s',content);
fclose(fid);

%%%%%%%%%%%%%%%%%%%%%%%%%%%%%%%%%%%%%%%%%%%%%%%%%%%%%%%%%%%%%%%%%%%%%%%%%%%
%% Go back to old path
%%%%%%%%%%%%%%%%%%%%%%%%%%%%%%%%%%%%%%%%%%%%%%%%%%%%%%%%%%%%%%%%%%%%%%%%%%%
cd(oldpath);
```
