## Supplementary material for "A systems biology analysis of adrenergically stimulated adiponectin exocytosis in white adipocytes": All scripts used in this work: IQMcreateGeneralLinearNLMEproject.m

```
function [] = IQMcreateGeneralLinearNLMEproject(TOOL,modelinfo,modelinput,modeloutput,data,projectPath,options)
% This function allows to generate a general linear model using NONMEM
% (ADVAN5 or ADVAN7) or MONOLIX.
%
% "General Linear Model" means linear models without endogenous production
% and without non-zero initial conditions. Maybe over time these
% limitations canbe relaxed ... but not now ... Also, although linear
% models are generated using MONOLIX/MLXTRAN ... they seem to be integrated
% ... Lixoft support is not answering on this ...
%
% Handling the BLOQ Methods M3 and M4:  
%   M3 or M4 method of BLOQ handling can be used. This requires a CENS
%   column in the dataset (CENS=0 for >=LLOQ values, CENS=1 for <LLOQ
%   values and DV=LLOQ in case of CENS=1 (just as in MONOLIX). Since M3 and
%   M4 requires the use of "LAPLACIAN NUMERICAL SLOW" in the $EST
%   statements with INTERACTION, the code for M3 or M4 is only added to the
%   model if the CENS column has non-zero entries - meaning that the model
%   in this case needs to be generated for each dataset to be run. M3 is
%   the default method. M4 can be selected in the options by setting
%   options.algorithm.M4 = 1.
%
% ASSUMPTIONS:
% ============
% - MU Referencing always used. 
% - Continuous covariates are always log-transformed, independent
%   of the distribution of the parameter on which they are added. Centering
%   by the median (or user defined values) for the covariates. 
% - Always untransformed categorical covariates. Several categories per
%   covariate possible but all need to be numeric and integers.
% - IIV correlation parameters always 0.1 at the initial guess.
% - NONMEM: Selection of PRED,RES,WRES outputs dependent on the method that is used
%   for estimation (in the tables renamed to: XPRED, XRES, XWRES):
%       - PREDI RESI WRESI if FO
%       - CPREDI, CRESI, CWRESI if FOCE
%       - EPRED, ERES, EWRES if SAEM
% - Default values for add and prop errors: 1 and 0.3
% - Dataset can contain CMT or (ADM+YTYPE) columns. The output on the
%   screen of this function will guide the user as to the needed values in
%   these columns.
%       - ADM+YTYPE but not CMT 
%           - YTYPE defines number of output
%           - ADM used as CMT column
%
%       - ADM+CMT but not YTYPE
%           - YTYPE is inferred based on CMT for observation records (in $ERROR)
%             But this means that CMT needs to follow the OUTPUTn numbering! 
%           - CMT will be used as defined for selecting the dosing compartments
%           - ADM is used to inform potential switchings for NONMEM parameters in the PK section
%
% [SYNTAX]
% [] = IQMcreateGeneralLinearNLMEproject(TOOL,modelinfo,modelinput,modeloutput,data,projectPath)
% [] = IQMcreateGeneralLinearNLMEproject(TOOL,modelinfo,modelinput,modeloutput,data,projectPath,options)
%
% [INPUT]
% TOOL:                 'NONMEM' or 'MONOLIX'
% modelinfo:            MATLAB structure with following fields:
%   modelinfo.modelADVAN:                  'ADVAN5' or 'ADVAN7' (default: 'ADVAN7')
%                                          Only used if NONMEM specified as TOOL
%   modelinfo.nrCompartments:              Number of states/compartments in the model
%   modelinfo.parameterNames:              Cell-array with names of parameters to be estimated
%   modelinfo.parameterNamesGeneral:       Cell-array with parameter names of the general linear model to define
%                                          all others will be kept on 0. 
%                                          Syntax: 
%                                               Rate parameter from compartment 1 to compartment 2 is: k1T2 
%                                               Rate parameter from compartment 3 to compartment 2 is: k3T2 
%                                               Elimination rate parameter from compartment 2 is: k2T0
%   modelinfo.parameterExpressionsGeneral: Cell-array linking the parameters to be estimated to the parameters in 
%                                          the general linear model in terms of expressions.
%                                          Same order as parameterNamesGeneral. For example, if first element in 
%                                          parameterNamesGeneral is 'k2T0' then first element here could be 'CL/Vc',
%   EXAMPLE:
%       modelinfo                               = [];
%       modelinfo.nrCompartments                = 3;
%       modelinfo.parameterNames                = {'ka' 'CL' 'V' 'FM' 'CLM' 'VM'};
%       modelinfo.parameterNamesGeneral         = {'k1T2'   'k2T0'              'k2T3'       'k3T0'};
%       modelinfo.parameterExpressionsGeneral   = {'ka'     'CL*(1-FM)/V'       'CL*FM/V'    'CLM/VM'};
%
%       This example realizes a PK model with first order absorption and a
%       metabolite. Both parent and metabolite are described by a one
%       compartment model.
% 
% modelinput:           Cell-array of cell-arrays. Each inner cell-array
%                       describes one dosing input and links the data to the model.
%                       First element: A name for the input.
%                       Second element: Type of the administration (use
%                         only 'BOLUS', 'INFUSION' or 'ADMINISTRATION0'
%                       Third element: Number of the compartment to which
%                         the dose should be added (match with CMT number in
%                         dataset .... if ADM is used then ADM should be the 
% 					      compartment number in the model).
%                       Fourth element: String with text to write after
%                         "F<<compartment number>>" ... this can be an
%                         expression, allowing simple definition of nonlinear
%                         bioavailability - can depend on covariates,
%                         regression parameters etc.
% 						Fifth element: String with expression (or single parameter)
% 						  for lag time definition.
% 						Sixth element: String with expression (or single parameter)
% 						  for definition of 0 order absorption. In this case it
% 					      would be good to set the "type" to "ABSORPTION0"
%   EXAMPLE:
%       modelinput  = { {'INPUT1', 'BOLUS', 1,'Fabs1'}  {'INPUT2', 'INFUSION', 2,'1', 'Tlag' 'Duration'} };
% 
%       This example realizes a bolus administration into the first
%       compartment with F1=Fabs1. And an infusion into second compartment
%       with F2=1. Note that the difference between bolus and infusion is
%       only defined by the value in the RATE column: 0 is bolus, >1 is
%       infusion. The distinction is only needed later when simulation in
%       IQM Tools should be done (e.g. VPC).
%
% modeloutput:          Cell-array of cell-arrays. Each inner cell-array
%                       describes one observation output and links the data
%                       to the model. 
%                       First element: A name for the output.
%                       Second element: Number of the compartment in the model
%                         which to use as output (scaled output). YTYPE is used 
%                         to match to the order to the outputs.
%                       Third element: String with scaling expression,
%                         allowing to transform the output to the desired
%                         units.
%   EXAMPLE:
%       modeloutput = { {'CP', 2,'V*495.45/1000000'} {'CM', 3,'VM*435.49/1000000'} };
%
%       This example defines an output 'CP' which is measured as the amount
%       in the second compartment and scaled (divided) by the term
%       V*495.45/1000000 to obtain concentrations in nmol/L. Similar with
%       the second output - here measured in the third compartment and
%       given the name "CM".
% 
% data:                 Structure with following fields:
%   data.dataRelPathFromProject:    path to data file - relative to the
%                                   projectPath folder.
%   data.dataFileName:              data file filename
%   data.dataHeaderIdent:           String with datafile header identifiers (example: 'ID,TIME,Y,MDV,EVID,AMT,TINF,ADM,YTYPE,COV,COV,CAT') 
%
% projectPath:          String with the path/foldername to which the project files are to be written (example: 'FIT_01' or 'Models/FITS/FIT_01') 
%
% options:              Structure with following fields (all optional with default settings):
%   options.POPestimate:            Vector with 0 and 1 entries. 1 if pop parameter is estimated, 0 if not. Default or []: => all are estimated
%   options.POPvalues0:             Vector with pop parameter initial values. Default or []: => all values 1 (does not really make sense)
%   options.IIVdistribution:        Cell-array with information about parameter distribution. L (lognormal), N (normal), G (logit)
%                                       Example: {'L' 'L' 'L' 'L' 'N' 'L' 'L' 'L'}. Default or {}: => use lognormal for all
%   options.IIVestimate:            Vector with 0 and 1 entries. 1 if random effect is estimated, 0 if not. Default or []: => all are estimated
%                                   0: IIV not estimated (IIVvalues0 not used) 
%                                   1: IIV estimated (IIVvalues0 as starting guesses)
%                                   2: IIV not estimated but fixed on IIVvalues0 value
%   options.IIVvalues0:             Vector with random effect parameter
%                                   initial values. Default or []: => all set to 0.5
%                                   If IIV not estimated then defined initial guess not used but replaced by 0
%   options.errorModels:            String with definition of residual error models, comma separated for each output.
%                                   Possible values: const,prop,comb1. Example: 'comb1,prop', Default or '': => const for all outputs
%   options.errorParam0:            Vector allowing to pass initial guesses for error model parameters. Same order as error models. 
%                                   'const': a, 'prop': b, 'comb1': a,b
%   options.covarianceModel:        Definition of covariance model. String with cell-array text inside, grouping the parameters to consider having 
%                                   correlated random effects. Example: '{CL,Vc},{Q,Vp,KM}'. Default: 'diagonal'
%   options.covariateModel:         Definition of covariate model. Cell-array. Each element is a sub-cell-array. First element in sub-cell-array is the 
%                                   parameter to which to add the covariate, all following elements define the covariates as named in the dataset.
%                                   Example: '{CL,BMI0}, {Fsubcut,WT0}, {Vc,SEX,BMI0}'. Default: '' => no covariates
%                                   By default (and so far not changeable, the continuous covariates are all weighted by their median, determined from the dataset)
%                                   >>>Covariates can be added to all parameters for which not both IIVestimate and POPestimate are 0.
%   options.covariateModelValues:   Definition of covariate coefficients for the selected covariate model. 
%                                   Syntax is similar to options.covariateModel. It is a cell-array containing vectors instead of cell-arrays.
%                                   Each vector contains values for the covariate coefficients, matching the covariateModel definition order.
%                                   Example: if options.covariateModel = '{CL,BMI0,AGE0}, {Fsubcut,WT0}, {Vc,SEX,BMI0}'
%                                   Then: options.covariateModelValues = {[0.5,0], [0.75], [0,0]}
%                                   Defines the initial guesses for the covariate coefficients for BMI0 on CL to be 0.5, WT0 on Fsubcut to be 0.75, and the other ones are 0.
%                                   If not defined, all covariate coefficients start from 0 in the estimation.
%   options.COVestimate:            Same structure as options.covariateModelValues but with entries 0 or 1. 0 means not estimated, 1 means estimated.
%                                   By default all are estimated.
%                                   In the example above options.COVestimate = {[0,1], [1], [1,0]}   will estimate AE0 on CL, WT0 on Fsubcut, SEX on Vc.
%                                   The other coefficients will be kept fixed.
%   options.COVcentering.covs:      Cell-array with covariates that should be centered around a custom value. 
%   options.COVcentering.values:    Vector with centering values. 
%   options.Ntests:                 Doing robustness analysis - number of models to generate with different initial guesses (randomly generated based on POPvalues0)
%                                   Default: 1 (no robustness analysis, using initial guesses as provided)
%   options.std_noise_setting:      Standard deviation to use to add noise to the initial parameter guesses (default=0.5 (50%CV))
%                                   Normal:         Parameter_guess + std_noise_setting*Parameter_guess*randomNumbers(0-1)
%                                   Lognormal:      Parameter_guess * exp(std_noise_setting*randomNumbers(0-1))
%                                   Logitnormal:    Similar and between 0-1
%   options.keepProjectFolder:      =0: remover already existing folder, =1: keep it
%
% ALGORITHM SETTINGS:
% ===================
%
%       General settings:
%       -----------------
%       options.algorithm.SEED:         Seed setting. Defualt: 123456
%       options.algorithm.K1:           First iterations. Default: 500
%       options.algorithm.K2:           Final iterations. Default: 200
%       options.algorithm.NRCHAINS:     Number of parallel chains. Default: 1
%
%       NONMEM
%       ------
%       options.algorithm.METHOD:       'FO','FOCE','FOCEI','SAEM' (default: SAEM)
%       options.algorithm.MAXEVAL:      Default: 9999
%       options.algorithm.SIGDIGITS:    Default: 3
%       options.algorithm.PRINT:        Default: 1
%
%       options.algorithm.M4:           Default: 0 (default: M3 method if dataset formated with CENS column and non-zero entries in it.)
%
%       options.algorithm.ITS:                  Allow to run an ITS method as first method befor all other methods (METHOD)
%                                               ITS = 0 or 1 (default: 0 if not FO) - ITS=1 only accepted if not FO!
%       options.algorithm.ITS_ITERATIONS:       Number of iterations for ITS (default: 10)
%
%       options.algorithm.IMPORTANCESAMPLING:   Allow determination of the OFV - only accepted after SAEM
%                                               Default: 0, If 1 then do the importance sampling
%       options.algorithm.IMP_ITERATIONS:       Number of iterations for importance sampling (default: 5)
% 
%       MONOLIX
%       -------
%       options.algorithm.LLsetting:    'linearization' (default) or 'importantsampling'
%       options.algorithm.FIMsetting:   'linearization' (default) or 'stochasticApproximation'
%       options.algorithm.INDIVparametersetting: 'conditionalMode' (default) ... others not considered for now. 

% <<<COPYRIGHTSTATEMENT - IQM TOOLS PRO>>>

%%%%%%%%%%%%%%%%%%%%%%%%%%%%%%%%%%%%%%%%%%%%%%%%%%%%%%%%%%%%%%%%%%%%%%%%%%%
% Handle variable input arguments
%%%%%%%%%%%%%%%%%%%%%%%%%%%%%%%%%%%%%%%%%%%%%%%%%%%%%%%%%%%%%%%%%%%%%%%%%%%

if nargin<7,
    options = [];
end

%%%%%%%%%%%%%%%%%%%%%%%%%%%%%%%%%%%%%%%%%%%%%%%%%%%%%%%%%%%%%%%%%%%%%%%%%%%
% Handle robustness analysis settings - if present
%%%%%%%%%%%%%%%%%%%%%%%%%%%%%%%%%%%%%%%%%%%%%%%%%%%%%%%%%%%%%%%%%%%%%%%%%%%

% Get info from input arguments
try Ntests                          = options.Ntests;                           catch, Ntests = 1;                end
try std_noise_setting               = options.std_noise_setting;                catch, std_noise_setting = 0.5;   end
try POPestimate                     = options.POPestimate;                      catch, POPestimate = [];          end
try POPvalues0                      = options.POPvalues0;                       catch, POPvalues0 = [];           end
try IIVdistribution                 = options.IIVdistribution;                  catch, IIVdistribution = {};      end

% Handle it
if Ntests>1,
    % Check if POPvalues0 and POPestimate defined
    if isempty(POPestimate) || isempty(POPvalues0),
        error('When doing robustness analysis, please define options.POPvalues0 and options.POPestimate!');
    end
    
    % Define IIVdistribution if still empty (default: all 'L')
    if isempty(IIVdistribution),
        for k=1:length(POPvalues0),
            IIVdistribution{k} = 'L';
        end
    end
    
    % Sample Ntests new POPvalues0 for the ones that are estimated using
    % std_noise_setting as standard deviation
    
    % Allocating variable
    POPvalues0_sampled                              = POPvalues0(ones(1,Ntests),:);
    
    % Sampling normally distributed (IIV) parameters - which are also estimated on a population level
    ix_normal_sampled                               = find(strcmp(IIVdistribution,'N').*POPestimate);
    POPvalues0_sampled(:,ix_normal_sampled)         = POPvalues0(ones(1,Ntests),ix_normal_sampled) + std_noise_setting*POPvalues0(ones(1,Ntests),ix_normal_sampled).*randn(Ntests,length(ix_normal_sampled));

    % Sampling log normally distributed (IIV) parameters - which are also estimated on a population level
    ix_lognormal_sampled                            = find(strcmp(IIVdistribution,'L').*POPestimate);
    MU                                              = log(POPvalues0(ones(1,Ntests),ix_lognormal_sampled));
    XXX                                             = MU + std_noise_setting.*randn(Ntests,length(ix_lognormal_sampled));
    POPvalues0_sampled(:,ix_lognormal_sampled)      = exp(XXX);
    
    % Sampling logit normally distributed parameters - which are also estimated on a population level
    ix_logitnormal_sampled                          = find(strcmp(IIVdistribution,'G').*POPestimate);
    MU                                              = log(POPvalues0(ones(1,Ntests),ix_logitnormal_sampled)./(1-POPvalues0(ones(1,Ntests),ix_logitnormal_sampled)));
    XXX                                             = MU + std_noise_setting.*randn(Ntests,length(ix_logitnormal_sampled));
    POPvalues0_sampled(:,ix_logitnormal_sampled)    = exp(XXX)./(1+exp(XXX));
    
    % Clean folder
    try rmdir(projectPath,'s'); catch, end
    
    % Create Ntests different models in the projectPath/MODEL_01/02, ... folders
    % Do this by call again this function here (IQMcreateGeneralLinearNLMEproject)
    for k=1:Ntests,
        % Setup new project creation stuff
        dataK                           = data;
        dataK.dataRelPathFromProject    = ['../' data.dataRelPathFromProject];
        projectPathK                    = [projectPath sprintf('/MODEL_%s',preFillCharIQM(k,length(num2str(Ntests)),'0'))];
        optionsK                        = options;
        optionsK.Ntests                 = 1;
        optionsK.std_noise_setting      = 0;
        optionsK.POPvalues0             = POPvalues0_sampled(k,:);
        IQMcreateGeneralLinearNLMEproject(TOOL,modelinfo,modelinput,modeloutput,dataK,projectPathK,optionsK)
    end
    % Ready, return
    return
end

%%%%%%%%%%%%%%%%%%%%%%%%%%%%%%%%%%%%%%%%%%%%%%%%%%%%%%%%%%%%%%%%%%%%%%%%%%%
% Create TOOL dependent NLME project
%%%%%%%%%%%%%%%%%%%%%%%%%%%%%%%%%%%%%%%%%%%%%%%%%%%%%%%%%%%%%%%%%%%%%%%%%%%

if strcmpi(TOOL,'NONMEM'),
    createGeneralLinear_NONMEMprojectIQM(modelinfo,modelinput,modeloutput,data,projectPath,options)
elseif strcmpi(TOOL,'MONOLIX'),
    createGeneralLinear_MONOLIXprojectIQM(modelinfo,modelinput,modeloutput,data,projectPath,options)
else
    error('Unknown "TOOL" definition.');
end

%%%%%%%%%%%%%%%%%%%%%%%%%%%%%%%%%%%%%%%%%%%%%%%%%%%%%%%%%%%%%%%%%%%%%%%%%%%
% Create TEXT model in projectPath
%%%%%%%%%%%%%%%%%%%%%%%%%%%%%%%%%%%%%%%%%%%%%%%%%%%%%%%%%%%%%%%%%%%%%%%%%%%

filename = fullfile(projectPath,'model');
createGeneralLinear_TEXTmodelIQM(modelinfo,modelinput,modeloutput,options,filename)
```
