## Supplementary material for "A systems biology analysis of adrenergically stimulated adiponectin exocytosis in white adipocytes": All scripts used in this work: natsortfiles_doc.m

```
%% NATSORTFILES Examples
% The function <https://www.mathworks.com/matlabcentral/fileexchange/47434
% |NATSORTFILES|> sorts a cell array of filenames or filepaths (1xN char),
% taking into account any number values within the strings. This is known
% as a _natural order sort_ or an _alphanumeric sort_. Note that MATLAB's
% inbuilt <http://www.mathworks.com/help/matlab/ref/sort.html |SORT|> function
% sorts the character codes only (as does |SORT| in most programming languages).
%
% |NATSORTFILES| is not a naive natural-order sort, but splits and sorts
% filenames and file extensions separately, which means that |NATSORTFILES|
% sorts shorter filenames before longer ones: this is known as a _dictionary
% sort_. For the same reason filepaths are split at every path-separator
% character (either |'\'| or |'/'|), and each directory level is sorted
% separately. See the "Explanation" sections below for more details.
%
% For sorting the rows of a cell array of strings use
% <https://www.mathworks.com/matlabcentral/fileexchange/47433 |NATSORTROWS|>.
%
% For sorting a cell array of strings use
% <https://www.mathworks.com/matlabcentral/fileexchange/34464 |NATSORT|>.
%
%% Basic Usage
% By default |NATSORTFILES| interprets consecutive digits as being part of
% a single integer, each number is considered to be as wide as one letter:
A = {'a2.txt', 'a10.txt', 'a1.txt'};
sort(A)
natsortfiles(A)
%% Output 2: Sort Index
% The second output argument is a numeric array of the sort indices |ndx|,
% such that |Y = X(ndx)| where |Y = natsortfiles(X)|:
[~,ndx] = natsortfiles(A)
%% Output 3: Debugging Array
% The third output is a cell vector of cell arrays, where each cell array
% contains individual characters and numbers (after converting to numeric).
% This is useful for confirming that the numbers are being correctly
% identified by the regular expression. The cells of the cell vector
% correspond to the split directories, filenames, and file extensions. 
% Note that the rows of the debugging cell arrays are
% <https://www.mathworks.com/company/newsletters/articles/matrix-indexing-in-matlab.html
% linearly indexed> from the input cell array.
[~,~,dbg] = natsortfiles(A);
dbg{:}
%% Example with DIR and a Cell Array
% One common situation is to use <https://www.mathworks.com/help/matlab/ref/dir.html
% |DIR|> to identify files in a folder, sort them into the correct order,
% and then loop over them: below is an example of how to do this.
% Remember to <https://www.mathworks.com/help/matlab/matlab_prog/preallocating-arrays.html
% preallocate> all output arrays before the loop!
D = 'natsortfiles_test'; % directory path
S = dir(fullfile(D,'*.txt')); % get list of files in directory
N = natsortfiles({S.name}); % sort file names into order
for k = 1:numel(N)
	disp(fullfile(D,N{k}))
end
%% Example with DIR and a Structure
% Users who need to access the |DIR| structure fields can use |NATSORTFILE|'s
% second output to sort |DIR|'s output structure into the correct order:
D = 'natsortfiles_test'; % directory path
S = dir(fullfile(D,'*.txt')); % get list of files in directory
[~,ndx] = natsortfiles({S.name}); % indices of correct order
S = S(ndx); % sort structure using indices
for k = 1:numel(S)
	fprintf('%-13s%s\n',S(k).name,S(k).date)
end
%% Explanation: Dictionary Sort
% Filenames and file extensions are separated by the extension separator:
% the period character |'.'|. Using a normal |SORT| the period gets sorted
% _after_ all of the characters from 0 to 45 (including |!"#$%&'()*+,-|,
% the space character, and all of the control characters, e.g. newlines,
% tabs, etc). This means that a naive |SORT| or natural-order sort will
% sort some short filenames after longer filenames. In order to provide
% the correct dictionary sort, with shorter filenames first, |NATSORTFILES|
% splits and sorts filenames and file extensions separately:
B = {'test_ccc.m'; 'test-aaa.m'; 'test.m'; 'test.bbb.m'};
sort(B) % '-' sorts before '.'
natsort(B) % '-' sorts before '.'
natsortfiles(B) % correct dictionary sort
%% Explanation: Filenames
% |NATSORTFILES| combines a dictionary sort with a natural-order sort, so
% that the number values within the filenames are taken into consideration:
C = {'test2.m'; 'test10-old.m'; 'test.m'; 'test10.m'; 'test1.m'};
sort(C) % Wrong numeric order.
natsort(C) % Correct numeric order, but longer before shorter.
natsortfiles(C) % Correct numeric order and dictionary sort.
%% Explanation: Filepaths
% For the same reason, filepaths are split at each file path separator
% character (both |'/'| and |'\'| are considered to be file path separators)
% and every level of directory names are sorted separately. This ensures
% that the directory names are sorted with a dictionary sort and that any
% numbers are taken into consideration:
D = {'A2-old\test.m';'A10\test.m';'A2\test.m';'AXarchive.zip';'A1\test.m'};
sort(D) % Wrong numeric order, and '-' sorts before '\':
natsort(D) % correct numeric order, but longer before shorter.
natsortfiles(D) % correct numeric order and dictionary sort.
%% Regular Expression: Decimal Numbers, E-notation, +/- Sign
% |NATSORTFILES| is a wrapper for |NATSORT|, which means all of |NATSORT|'s
% options are also supported. In particular the number recognition can be
% customized to detect numbers with decimal digits, E-notation, a +/- sign,
% or other specific features. This detection is defined by providing an
% appropriate regular expression: see |NATSORT| for details and examples.
E = {'test24.csv','test1.8.csv','test5.csv','test3.3.csv','test12.csv'};
natsortfiles(E,'\d+\.?\d*')
%% Regular Expression: Interactive Regular Expression Tool
% Regular expressions are powerful and compact, but getting them right is
% not always easy. One assistance is to download my interactive tool
% <https://www.mathworks.com/matlabcentral/fileexchange/48930 |IREGEXP|>,
% which lets you quickly try different regular expressions and see all of
% <https://www.mathworks.com/help/matlab/ref/regexp.html |REGEXP|>'s
% outputs displayed and updated as you type.
```
